# Machine Boss: Rapid Prototyping of Bioinformatic Automata

**DOI:** 10.1101/2020.02.13.945071

**Authors:** J. Silvestre-Ryan, Y. Wang, M. Sharma, S. Lin, Y. Shen, S. Dider, I. Holmes

## Abstract

**Motivation:** Many C++ libraries for using Hidden Markov Models in bioinformatics focus on inference tasks, such as likelihood calculation, parameter-fitting, and alignment. However, construction of the state machines can be a laborious task, automation of which would be time-saving and less error-prone.

**Results:** We present Machine Boss, a software tool implementing not just inference and parameter-fitting algorithms, but also a set of operations for manipulating and combining automata. The aim is to make prototyping of bioinformatics HMMs as quick and easy as the construction of regular expressions, with one-line “recipes” for many common applications. We report data from several illustrative examples involving protein-to-DNA alignment, DNA data storage, and nanopore sequence analysis.

**Availability and Implementation:** Machine Boss is released under the BSD-3 open source license and is available from http://machineboss.org/.

**Contact:** Ian Holmes

## Supplementary material for "Machine Boss: Rapid Prototyping of Bioinformatic Automata": Models: asymmetric_context_dependent_error_model.json

```
{
  "state": [
    {
      "id": "start",
      "trans": [
        {
          "to": "matAA",
          "weight": "nullA"
        },
        {
          "to": "matAC",
          "weight": "nullA"
        },
        {
          "to": "matAG",
          "weight": "nullA"
        },
        {
          "to": "matAT",
          "weight": "nullA"
        },
        {
          "to": "matCA",
          "weight": "nullC"
        },
        {
          "to": "matCC",
          "weight": "nullC"
        },
        {
          "to": "matCG",
          "weight": "nullC"
        },
        {
          "to": "matCT",
          "weight": "nullC"
        },
        {
          "to": "matGA",
          "weight": "nullG"
        },
        {
          "to": "matGC",
          "weight": "nullG"
        },
        {
          "to": "matGG",
          "weight": "nullG"
        },
        {
          "to": "matGT",
          "weight": "nullG"
        },
        {
          "to": "matTA",
          "weight": "nullT"
        },
        {
          "to": "matTC",
          "weight": "nullT"
        },
        {
          "to": "matTG",
          "weight": "nullT"
        },
        {
          "to": "matTT",
          "weight": "nullT"
        }
      ]
    },
    {
      "id": "matAA",
      "trans": [
        {
          "to": "end",
          "weight": "nullA"
        },
        {
          "to": "matAA",
          "in": "A",
          "out": "A",
          "weight": {
            "*": [
              {
                "*": [
                  {
                    "-": [
                      true,
                      {
                        "*": [
                          "pDelOpen_AA",
                          "pDelCharA_AA"
                        ]
                      }
                    ]
                  },
                  {
                    "-": [
                      true,
                      "pInsOpen_AA"
                    ]
                  }
                ]
              },
              "pSubAA_AA"
            ]
          }
        },
        {
          "to": "matAA",
          "in": "A",
          "out": "C",
          "weight": {
            "*": [
              {
                "*": [
                  {
                    "-": [
                      true,
                      {
                        "*": [
                          "pDelOpen_AA",
                          "pDelCharA_AA"
                        ]
                      }
                    ]
                  },
                  {
                    "-": [
                      true,
                      "pInsOpen_AA"
                    ]
                  }
                ]
              },
              "pSubAC_AA"
            ]
          }
        },
        {
          "to": "matAA",
          "in": "A",
          "out": "G",
          "weight": {
            "*": [
              {
                "*": [
                  {
                    "-": [
                      true,
                      {
                        "*": [
                          "pDelOpen_AA",
                          "pDelCharA_AA"
                        ]
                      }
                    ]
                  },
                  {
                    "-": [
                      true,
                      "pInsOpen_AA"
                    ]
                  }
                ]
              },
              "pSubAG_AA"
            ]
          }
        },
        {
          "to": "matAA",
          "in": "A",
          "out": "T",
          "weight": {
            "*": [
              {
                "*": [
                  {
                    "-": [
                      true,
                      {
                        "*": [
                          "pDelOpen_AA",
                          "pDelCharA_AA"
                        ]
                      }
                    ]
                  },
                  {
                    "-": [
                      true,
                      "pInsOpen_AA"
                    ]
                  }
                ]
              },
              "pSubAT_AA"
            ]
          }
        },
        {
          "to": "delAA",
          "in": "A",
          "weight": {
            "*": [
              "pDelOpen_AA",
              "pDelCharA_AA"
            ]
          }
        },
        {
          "to": "insAA",
          "out": "A",
          "weight": {
            "*": [
              {
                "-": [
                  true,
                  {
                    "*": [
                      "pDelOpen_AA",
                      "pDelCharA_AA"
                    ]
                  }
                ]
              },
              {
                "*": [
                  "pInsOpen_AA",
                  "pInsCharA_AA"
                ]
              }
            ]
          }
        },
        {
          "to": "matAC",
          "in": "A",
          "out": "A",
          "weight": {
            "*": [
              {
                "*": [
                  {
                    "-": [
                      true,
                      {
                        "*": [
                          "pDelOpen_AC",
                          "pDelCharA_AC"
                        ]
                      }
                    ]
                  },
                  {
                    "-": [
                      true,
                      "pInsOpen_AA"
                    ]
                  }
                ]
              },
              "pSubAA_AC"
            ]
          }
        },
        {
          "to": "matAC",
          "in": "A",
          "out": "C",
          "weight": {
            "*": [
              {
                "*": [
                  {
                    "-": [
                      true,
                      {
                        "*": [
                          "pDelOpen_AC",
                          "pDelCharA_AC"
                        ]
                      }
                    ]
                  },
                  {
                    "-": [
                      true,
                      "pInsOpen_AA"
                    ]
                  }
                ]
              },
              "pSubAC_AC"
            ]
          }
        },
        {
          "to": "matAC",
          "in": "A",
          "out": "G",
          "weight": {
            "*": [
              {
                "*": [
                  {
                    "-": [
                      true,
                      {
                        "*": [
                          "pDelOpen_AC",
                          "pDelCharA_AC"
                        ]
                      }
                    ]
                  },
                  {
                    "-": [
                      true,
                      "pInsOpen_AA"
                    ]
                  }
                ]
              },
              "pSubAG_AC"
            ]
          }
        },
        {
          "to": "matAC",
          "in": "A",
          "out": "T",
          "weight": {
            "*": [
              {
                "*": [
                  {
                    "-": [
                      true,
                      {
                        "*": [
                          "pDelOpen_AC",
                          "pDelCharA_AC"
                        ]
                      }
                    ]
                  },
                  {
                    "-": [
                      true,
                      "pInsOpen_AA"
                    ]
                  }
                ]
              },
              "pSubAT_AC"
            ]
          }
        },
        {
          "to": "delAC",
          "in": "A",
          "weight": {
            "*": [
              "pDelOpen_AC",
              "pDelCharA_AC"
            ]
          }
        },
        {
          "to": "insAA",
          "out": "C",
          "weight": {
            "*": [
              {
                "-": [
                  true,
                  {
                    "*": [
                      "pDelOpen_AC",
                      "pDelCharA_AC"
                    ]
                  }
                ]
              },
              {
                "*": [
                  "pInsOpen_AA",
                  "pInsCharC_AA"
                ]
              }
            ]
          }
        },
        {
          "to": "matAG",
          "in": "A",
          "out": "A",
          "weight": {
            "*": [
              {
                "*": [
                  {
                    "-": [
                      true,
                      {
                        "*": [
                          "pDelOpen_AG",
                          "pDelCharA_AG"
                        ]
                      }
                    ]
                  },
                  {
                    "-": [
                      true,
                      "pInsOpen_AA"
                    ]
                  }
                ]
              },
              "pSubAA_AG"
            ]
          }
        },
        {
          "to": "matAG",
          "in": "A",
          "out": "C",
          "weight": {
            "*": [
              {
                "*": [
                  {
                    "-": [
                      true,
                      {
                        "*": [
                          "pDelOpen_AG",
                          "pDelCharA_AG"
                        ]
                      }
                    ]
                  },
                  {
                    "-": [
                      true,
                      "pInsOpen_AA"
                    ]
                  }
                ]
              },
              "pSubAC_AG"
            ]
          }
        },
        {
          "to": "matAG",
          "in": "A",
          "out": "G",
          "weight": {
            "*": [
              {
                "*": [
                  {
                    "-": [
                      true,
                      {
                        "*": [
                          "pDelOpen_AG",
                          "pDelCharA_AG"
                        ]
                      }
                    ]
                  },
                  {
                    "-": [
                      true,
                      "pInsOpen_AA"
                    ]
                  }
                ]
              },
              "pSubAG_AG"
            ]
          }
        },
        {
          "to": "matAG",
          "in": "A",
          "out": "T",
          "weight": {
            "*": [
              {
                "*": [
                  {
                    "-": [
                      true,
                      {
                        "*": [
                          "pDelOpen_AG",
                          "pDelCharA_AG"
                        ]
                      }
                    ]
                  },
                  {
                    "-": [
                      true,
                      "pInsOpen_AA"
                    ]
                  }
                ]
              },
              "pSubAT_AG"
            ]
          }
        },
        {
          "to": "delAG",
          "in": "A",
          "weight": {
            "*": [
              "pDelOpen_AG",
              "pDelCharA_AG"
            ]
          }
        },
        {
          "to": "insAA",
          "out": "G",
          "weight": {
            "*": [
              {
                "-": [
                  true,
                  {
                    "*": [
                      "pDelOpen_AG",
                      "pDelCharA_AG"
                    ]
                  }
                ]
              },
              {
                "*": [
                  "pInsOpen_AA",
                  "pInsCharG_AA"
                ]
              }
            ]
          }
        },
        {
          "to": "matAT",
          "in": "A",
          "out": "A",
          "weight": {
            "*": [
              {
                "*": [
                  {
                    "-": [
                      true,
                      {
                        "*": [
                          "pDelOpen_AT",
                          "pDelCharA_AT"
                        ]
                      }
                    ]
                  },
                  {
                    "-": [
                      true,
                      "pInsOpen_AA"
                    ]
                  }
                ]
              },
              "pSubAA_AT"
            ]
          }
        },
        {
          "to": "matAT",
          "in": "A",
          "out": "C",
          "weight": {
            "*": [
              {
                "*": [
                  {
                    "-": [
                      true,
                      {
                        "*": [
                          "pDelOpen_AT",
                          "pDelCharA_AT"
                        ]
                      }
                    ]
                  },
                  {
                    "-": [
                      true,
                      "pInsOpen_AA"
                    ]
                  }
                ]
              },
              "pSubAC_AT"
            ]
          }
        },
        {
          "to": "matAT",
          "in": "A",
          "out": "G",
          "weight": {
            "*": [
              {
                "*": [
                  {
                    "-": [
                      true,
                      {
                        "*": [
                          "pDelOpen_AT",
                          "pDelCharA_AT"
                        ]
                      }
                    ]
                  },
                  {
                    "-": [
                      true,
                      "pInsOpen_AA"
                    ]
                  }
                ]
              },
              "pSubAG_AT"
            ]
          }
        },
        {
          "to": "matAT",
          "in": "A",
          "out": "T",
          "weight": {
            "*": [
              {
                "*": [
                  {
                    "-": [
                      true,
                      {
                        "*": [
                          "pDelOpen_AT",
                          "pDelCharA_AT"
                        ]
                      }
                    ]
                  },
                  {
                    "-": [
                      true,
                      "pInsOpen_AA"
                    ]
                  }
                ]
              },
              "pSubAT_AT"
            ]
          }
        },
        {
          "to": "delAT",
          "in": "A",
          "weight": {
            "*": [
              "pDelOpen_AT",
              "pDelCharA_AT"
            ]
          }
        },
        {
          "to": "insAA",
          "out": "T",
          "weight": {
            "*": [
              {
                "-": [
                  true,
                  {
                    "*": [
                      "pDelOpen_AT",
                      "pDelCharA_AT"
                    ]
                  }
                ]
              },
              {
                "*": [
                  "pInsOpen_AA",
                  "pInsCharT_AA"
                ]
              }
            ]
          }
        }
      ]
    },
    {
      "id": "insAA",
      "trans": [
        {
          "to": "end",
          "weight": {
            "*": [
              {
                "-": [
                  true,
                  "pInsExt_AA"
                ]
              },
              "nullA"
            ]
          }
        },
        {
          "to": "matAA",
          "in": "A",
          "out": "A",
          "weight": {
            "*": [
              {
                "-": [
                  true,
                  "pInsExt_AA"
                ]
              },
              "pSubAA_AA"
            ]
          }
        },
        {
          "to": "matAA",
          "in": "A",
          "out": "C",
          "weight": {
            "*": [
              {
                "-": [
                  true,
                  "pInsExt_AA"
                ]
              },
              "pSubAC_AA"
            ]
          }
        },
        {
          "to": "matAA",
          "in": "A",
          "out": "G",
          "weight": {
            "*": [
              {
                "-": [
                  true,
                  "pInsExt_AA"
                ]
              },
              "pSubAG_AA"
            ]
          }
        },
        {
          "to": "matAA",
          "in": "A",
          "out": "T",
          "weight": {
            "*": [
              {
                "-": [
                  true,
                  "pInsExt_AA"
                ]
              },
              "pSubAT_AA"
            ]
          }
        },
        {
          "to": "insAA",
          "out": "A",
          "weight": {
            "*": [
              "pInsExt_AA",
              "pInsCharA_AA"
            ]
          }
        },
        {
          "to": "matAC",
          "in": "A",
          "out": "A",
          "weight": {
            "*": [
              {
                "-": [
                  true,
                  "pInsExt_AA"
                ]
              },
              "pSubAA_AC"
            ]
          }
        },
        {
          "to": "matAC",
          "in": "A",
          "out": "C",
          "weight": {
            "*": [
              {
                "-": [
                  true,
                  "pInsExt_AA"
                ]
              },
              "pSubAC_AC"
            ]
          }
        },
        {
          "to": "matAC",
          "in": "A",
          "out": "G",
          "weight": {
            "*": [
              {
                "-": [
                  true,
                  "pInsExt_AA"
                ]
              },
              "pSubAG_AC"
            ]
          }
        },
        {
          "to": "matAC",
          "in": "A",
          "out": "T",
          "weight": {
            "*": [
              {
                "-": [
                  true,
                  "pInsExt_AA"
                ]
              },
              "pSubAT_AC"
            ]
          }
        },
        {
          "to": "insAA",
          "out": "C",
          "weight": {
            "*": [
              "pInsExt_AA",
              "pInsCharC_AA"
            ]
          }
        },
        {
          "to": "matAG",
          "in": "A",
          "out": "A",
          "weight": {
            "*": [
              {
                "-": [
                  true,
                  "pInsExt_AA"
                ]
              },
              "pSubAA_AG"
            ]
          }
        },
        {
          "to": "matAG",
          "in": "A",
          "out": "C",
          "weight": {
            "*": [
              {
                "-": [
                  true,
                  "pInsExt_AA"
                ]
              },
              "pSubAC_AG"
            ]
          }
        },
        {
          "to": "matAG",
          "in": "A",
          "out": "G",
          "weight": {
            "*": [
              {
                "-": [
                  true,
                  "pInsExt_AA"
                ]
              },
              "pSubAG_AG"
            ]
          }
        },
        {
          "to": "matAG",
          "in": "A",
          "out": "T",
          "weight": {
            "*": [
              {
                "-": [
                  true,
                  "pInsExt_AA"
                ]
              },
              "pSubAT_AG"
            ]
          }
        },
        {
          "to": "insAA",
          "out": "G",
          "weight": {
            "*": [
              "pInsExt_AA",
              "pInsCharG_AA"
            ]
          }
        },
        {
          "to": "matAT",
          "in": "A",
          "out": "A",
          "weight": {
            "*": [
              {
                "-": [
                  true,
                  "pInsExt_AA"
                ]
              },
              "pSubAA_AT"
            ]
          }
        },
        {
          "to": "matAT",
          "in": "A",
          "out": "C",
          "weight": {
            "*": [
              {
                "-": [
                  true,
                  "pInsExt_AA"
                ]
              },
              "pSubAC_AT"
            ]
          }
        },
        {
          "to": "matAT",
          "in": "A",
          "out": "G",
          "weight": {
            "*": [
              {
                "-": [
                  true,
                  "pInsExt_AA"
                ]
              },
              "pSubAG_AT"
            ]
          }
        },
        {
          "to": "matAT",
          "in": "A",
          "out": "T",
          "weight": {
            "*": [
              {
                "-": [
                  true,
                  "pInsExt_AA"
                ]
              },
              "pSubAT_AT"
            ]
          }
        },
        {
          "to": "insAA",
          "out": "T",
          "weight": {
            "*": [
              "pInsExt_AA",
              "pInsCharT_AA"
            ]
          }
        }
      ]
    },
    {
      "id": "delAA",
      "trans": [
        {
          "to": "end",
          "weight": "nullA"
        },
        {
          "to": "matAA",
          "in": "A",
          "out": "A",
          "weight": {
            "*": [
              {
                "*": [
                  {
                    "-": [
                      true,
                      "pDelCharA_AA"
                    ]
                  },
                  {
                    "-": [
                      true,
                      "pInsOpen_AA"
                    ]
                  }
                ]
              },
              "pSubAA_AA"
            ]
          }
        },
        {
          "to": "matAA",
          "in": "A",
          "out": "C",
          "weight": {
            "*": [
              {
                "*": [
                  {
                    "-": [
                      true,
                      "pDelCharA_AA"
                    ]
                  },
                  {
                    "-": [
                      true,
                      "pInsOpen_AA"
                    ]
                  }
                ]
              },
              "pSubAC_AA"
            ]
          }
        },
        {
          "to": "matAA",
          "in": "A",
          "out": "G",
          "weight": {
            "*": [
              {
                "*": [
                  {
                    "-": [
                      true,
                      "pDelCharA_AA"
                    ]
                  },
                  {
                    "-": [
                      true,
                      "pInsOpen_AA"
                    ]
                  }
                ]
              },
              "pSubAG_AA"
            ]
          }
        },
        {
          "to": "matAA",
          "in": "A",
          "out": "T",
          "weight": {
            "*": [
              {
                "*": [
                  {
                    "-": [
                      true,
                      "pDelCharA_AA"
                    ]
                  },
                  {
                    "-": [
                      true,
                      "pInsOpen_AA"
                    ]
                  }
                ]
              },
              "pSubAT_AA"
            ]
          }
        },
        {
          "to": "delAA",
          "in": "A",
          "weight": "pDelCharA_AA"
        },
        {
          "to": "insAA",
          "out": "A",
          "weight": {
            "*": [
              {
                "-": [
                  true,
                  "pDelCharA_AA"
                ]
              },
              {
                "*": [
                  "pInsOpen_AA",
                  "pInsCharA_AA"
                ]
              }
            ]
          }
        },
        {
          "to": "matAC",
          "in": "A",
          "out": "A",
          "weight": {
            "*": [
              {
                "*": [
                  {
                    "-": [
                      true,
                      "pDelCharA_AC"
                    ]
                  },
                  {
                    "-": [
                      true,
                      "pInsOpen_AA"
                    ]
                  }
                ]
              },
              "pSubAA_AC"
            ]
          }
        },
        {
          "to": "matAC",
          "in": "A",
          "out": "C",
          "weight": {
            "*": [
              {
                "*": [
                  {
                    "-": [
                      true,
                      "pDelCharA_AC"
                    ]
                  },
                  {
                    "-": [
                      true,
                      "pInsOpen_AA"
                    ]
                  }
                ]
              },
              "pSubAC_AC"
            ]
          }
        },
        {
          "to": "matAC",
          "in": "A",
          "out": "G",
          "weight": {
            "*": [
              {
                "*": [
                  {
                    "-": [
                      true,
                      "pDelCharA_AC"
                    ]
                  },
                  {
                    "-": [
                      true,
                      "pInsOpen_AA"
                    ]
                  }
                ]
              },
              "pSubAG_AC"
            ]
          }
        },
        {
          "to": "matAC",
          "in": "A",
          "out": "T",
          "weight": {
            "*": [
              {
                "*": [
                  {
                    "-": [
                      true,
                      "pDelCharA_AC"
                    ]
                  },
                  {
                    "-": [
                      true,
                      "pInsOpen_AA"
                    ]
                  }
                ]
              },
              "pSubAT_AC"
            ]
          }
        },
        {
          "to": "delAC",
          "in": "A",
          "weight": "pDelCharA_AC"
        },
        {
          "to": "insAA",
          "out": "C",
          "weight": {
            "*": [
              {
                "-": [
                  true,
                  "pDelCharA_AC"
                ]
              },
              {
                "*": [
                  "pInsOpen_AA",
                  "pInsCharC_AA"
                ]
              }
            ]
          }
        },
        {
          "to": "matAG",
          "in": "A",
          "out": "A",
          "weight": {
            "*": [
              {
                "*": [
                  {
                    "-": [
                      true,
                      "pDelCharA_AG"
                    ]
                  },
                  {
                    "-": [
                      true,
                      "pInsOpen_AA"
                    ]
                  }
                ]
              },
              "pSubAA_AG"
            ]
          }
        },
        {
          "to": "matAG",
          "in": "A",
          "out": "C",
          "weight": {
            "*": [
              {
                "*": [
                  {
                    "-": [
                      true,
                      "pDelCharA_AG"
                    ]
                  },
                  {
                    "-": [
                      true,
                      "pInsOpen_AA"
                    ]
                  }
                ]
              },
              "pSubAC_AG"
            ]
          }
        },
        {
          "to": "matAG",
          "in": "A",
          "out": "G",
          "weight": {
            "*": [
              {
                "*": [
                  {
                    "-": [
                      true,
                      "pDelCharA_AG"
                    ]
                  },
                  {
                    "-": [
                      true,
                      "pInsOpen_AA"
                    ]
                  }
                ]
              },
              "pSubAG_AG"
            ]
          }
        },
        {
          "to": "matAG",
          "in": "A",
          "out": "T",
          "weight": {
            "*": [
              {
                "*": [
                  {
                    "-": [
                      true,
                      "pDelCharA_AG"
                    ]
                  },
                  {
                    "-": [
                      true,
                      "pInsOpen_AA"
                    ]
                  }
                ]
              },
              "pSubAT_AG"
            ]
          }
        },
        {
          "to": "delAG",
          "in": "A",
          "weight": "pDelCharA_AG"
        },
        {
          "to": "insAA",
          "out": "G",
          "weight": {
            "*": [
              {
                "-": [
                  true,
                  "pDelCharA_AG"
                ]
              },
              {
                "*": [
                  "pInsOpen_AA",
                  "pInsCharG_AA"
                ]
              }
            ]
          }
        },
        {
          "to": "matAT",
          "in": "A",
          "out": "A",
          "weight": {
            "*": [
              {
                "*": [
                  {
                    "-": [
                      true,
                      "pDelCharA_AT"
                    ]
                  },
                  {
                    "-": [
                      true,
                      "pInsOpen_AA"
                    ]
                  }
                ]
              },
              "pSubAA_AT"
            ]
          }
        },
        {
          "to": "matAT",
          "in": "A",
          "out": "C",
          "weight": {
            "*": [
              {
                "*": [
                  {
                    "-": [
                      true,
                      "pDelCharA_AT"
                    ]
                  },
                  {
                    "-": [
                      true,
                      "pInsOpen_AA"
                    ]
                  }
                ]
              },
              "pSubAC_AT"
            ]
          }
        },
        {
          "to": "matAT",
          "in": "A",
          "out": "G",
          "weight": {
            "*": [
              {
                "*": [
                  {
                    "-": [
                      true,
                      "pDelCharA_AT"
                    ]
                  },
                  {
                    "-": [
                      true,
                      "pInsOpen_AA"
                    ]
                  }
                ]
              },
              "pSubAG_AT"
            ]
          }
        },
        {
          "to": "matAT",
          "in": "A",
          "out": "T",
          "weight": {
            "*": [
              {
                "*": [
                  {
                    "-": [
                      true,
                      "pDelCharA_AT"
                    ]
                  },
                  {
                    "-": [
                      true,
                      "pInsOpen_AA"
                    ]
                  }
                ]
              },
              "pSubAT_AT"
            ]
          }
        },
        {
          "to": "delAT",
          "in": "A",
          "weight": "pDelCharA_AT"
        },
        {
          "to": "insAA",
          "out": "T",
          "weight": {
            "*": [
              {
                "-": [
                  true,
                  "pDelCharA_AT"
                ]
              },
              {
                "*": [
                  "pInsOpen_AA",
                  "pInsCharT_AA"
                ]
              }
            ]
          }
        }
      ]
    },
    {
      "id": "matAC",
      "trans": [
        {
          "to": "end",
          "weight": "nullC"
        },
        {
          "to": "matCA",
          "in": "C",
          "out": "A",
          "weight": {
            "*": [
              {
                "*": [
                  {
                    "-": [
                      true,
                      {
                        "*": [
                          "pDelOpen_AA",
                          "pDelCharC_AA"
                        ]
                      }
                    ]
                  },
                  {
                    "-": [
                      true,
                      "pInsOpen_AC"
                    ]
                  }
                ]
              },
              "pSubCA_AA"
            ]
          }
        },
        {
          "to": "matCA",
          "in": "C",
          "out": "C",
          "weight": {
            "*": [
              {
                "*": [
                  {
                    "-": [
                      true,
                      {
                        "*": [
                          "pDelOpen_AA",
                          "pDelCharC_AA"
                        ]
                      }
                    ]
                  },
                  {
                    "-": [
                      true,
                      "pInsOpen_AC"
                    ]
                  }
                ]
              },
              "pSubCC_AA"
            ]
          }
        },
        {
          "to": "matCA",
          "in": "C",
          "out": "G",
          "weight": {
            "*": [
              {
                "*": [
                  {
                    "-": [
                      true,
                      {
                        "*": [
                          "pDelOpen_AA",
                          "pDelCharC_AA"
                        ]
                      }
                    ]
                  },
                  {
                    "-": [
                      true,
                      "pInsOpen_AC"
                    ]
                  }
                ]
              },
              "pSubCG_AA"
            ]
          }
        },
        {
          "to": "matCA",
          "in": "C",
          "out": "T",
          "weight": {
            "*": [
              {
                "*": [
                  {
                    "-": [
                      true,
                      {
                        "*": [
                          "pDelOpen_AA",
                          "pDelCharC_AA"
                        ]
                      }
                    ]
                  },
                  {
                    "-": [
                      true,
                      "pInsOpen_AC"
                    ]
                  }
                ]
              },
              "pSubCT_AA"
            ]
          }
        },
        {
          "to": "delCA",
          "in": "C",
          "weight": {
            "*": [
              "pDelOpen_AA",
              "pDelCharC_AA"
            ]
          }
        },
        {
          "to": "insAC",
          "out": "A",
          "weight": {
            "*": [
              {
                "-": [
                  true,
                  {
                    "*": [
                      "pDelOpen_AA",
                      "pDelCharC_AA"
                    ]
                  }
                ]
              },
              {
                "*": [
                  "pInsOpen_AC",
                  "pInsCharA_AC"
                ]
              }
            ]
          }
        },
        {
          "to": "matCC",
          "in": "C",
          "out": "A",
          "weight": {
            "*": [
              {
                "*": [
                  {
                    "-": [
                      true,
                      {
                        "*": [
                          "pDelOpen_AC",
                          "pDelCharC_AC"
                        ]
                      }
                    ]
                  },
                  {
                    "-": [
                      true,
                      "pInsOpen_AC"
                    ]
                  }
                ]
              },
              "pSubCA_AC"
            ]
          }
        },
        {
          "to": "matCC",
          "in": "C",
          "out": "C",
          "weight": {
            "*": [
              {
                "*": [
                  {
                    "-": [
                      true,
                      {
                        "*": [
                          "pDelOpen_AC",
                          "pDelCharC_AC"
                        ]
                      }
                    ]
                  },
                  {
                    "-": [
                      true,
                      "pInsOpen_AC"
                    ]
                  }
                ]
              },
              "pSubCC_AC"
            ]
          }
        },
        {
          "to": "matCC",
          "in": "C",
          "out": "G",
          "weight": {
            "*": [
              {
                "*": [
                  {
                    "-": [
                      true,
                      {
                        "*": [
                          "pDelOpen_AC",
                          "pDelCharC_AC"
                        ]
                      }
                    ]
                  },
                  {
                    "-": [
                      true,
                      "pInsOpen_AC"
                    ]
                  }
                ]
              },
              "pSubCG_AC"
            ]
          }
        },
        {
          "to": "matCC",
          "in": "C",
          "out": "T",
          "weight": {
            "*": [
              {
                "*": [
                  {
                    "-": [
                      true,
                      {
                        "*": [
                          "pDelOpen_AC",
                          "pDelCharC_AC"
                        ]
                      }
                    ]
                  },
                  {
                    "-": [
                      true,
                      "pInsOpen_AC"
                    ]
                  }
                ]
              },
              "pSubCT_AC"
            ]
          }
        },
        {
          "to": "delCC",
          "in": "C",
          "weight": {
            "*": [
              "pDelOpen_AC",
              "pDelCharC_AC"
            ]
          }
        },
        {
          "to": "insAC",
          "out": "C",
          "weight": {
            "*": [
              {
                "-": [
                  true,
                  {
                    "*": [
                      "pDelOpen_AC",
                      "pDelCharC_AC"
                    ]
                  }
                ]
              },
              {
                "*": [
                  "pInsOpen_AC",
                  "pInsCharC_AC"
                ]
              }
            ]
          }
        },
        {
          "to": "matCG",
          "in": "C",
          "out": "A",
          "weight": {
            "*": [
              {
                "*": [
                  {
                    "-": [
                      true,
                      {
                        "*": [
                          "pDelOpen_AG",
                          "pDelCharC_AG"
                        ]
                      }
                    ]
                  },
                  {
                    "-": [
                      true,
                      "pInsOpen_AC"
                    ]
                  }
                ]
              },
              "pSubCA_AG"
            ]
          }
        },
        {
          "to": "matCG",
          "in": "C",
          "out": "C",
          "weight": {
            "*": [
              {
                "*": [
                  {
                    "-": [
                      true,
                      {
                        "*": [
                          "pDelOpen_AG",
                          "pDelCharC_AG"
                        ]
                      }
                    ]
                  },
                  {
                    "-": [
                      true,
                      "pInsOpen_AC"
                    ]
                  }
                ]
              },
              "pSubCC_AG"
            ]
          }
        },
        {
          "to": "matCG",
          "in": "C",
          "out": "G",
          "weight": {
            "*": [
              {
                "*": [
                  {
                    "-": [
                      true,
                      {
                        "*": [
                          "pDelOpen_AG",
                          "pDelCharC_AG"
                        ]
                      }
                    ]
                  },
                  {
                    "-": [
                      true,
                      "pInsOpen_AC"
                    ]
                  }
                ]
              },
              "pSubCG_AG"
            ]
          }
        },
        {
          "to": "matCG",
          "in": "C",
          "out": "T",
          "weight": {
            "*": [
              {
                "*": [
                  {
                    "-": [
                      true,
                      {
                        "*": [
                          "pDelOpen_AG",
                          "pDelCharC_AG"
                        ]
                      }
                    ]
                  },
                  {
                    "-": [
                      true,
                      "pInsOpen_AC"
                    ]
                  }
                ]
              },
              "pSubCT_AG"
            ]
          }
        },
        {
          "to": "delCG",
          "in": "C",
          "weight": {
            "*": [
              "pDelOpen_AG",
              "pDelCharC_AG"
            ]
          }
        },
        {
          "to": "insAC",
          "out": "G",
          "weight": {
            "*": [
              {
                "-": [
                  true,
                  {
                    "*": [
                      "pDelOpen_AG",
                      "pDelCharC_AG"
                    ]
                  }
                ]
              },
              {
                "*": [
                  "pInsOpen_AC",
                  "pInsCharG_AC"
                ]
              }
            ]
          }
        },
        {
          "to": "matCT",
          "in": "C",
          "out": "A",
          "weight": {
            "*": [
              {
                "*": [
                  {
                    "-": [
                      true,
                      {
                        "*": [
                          "pDelOpen_AT",
                          "pDelCharC_AT"
                        ]
                      }
                    ]
                  },
                  {
                    "-": [
                      true,
                      "pInsOpen_AC"
                    ]
                  }
                ]
              },
              "pSubCA_AT"
            ]
          }
        },
        {
          "to": "matCT",
          "in": "C",
          "out": "C",
          "weight": {
            "*": [
              {
                "*": [
                  {
                    "-": [
                      true,
                      {
                        "*": [
                          "pDelOpen_AT",
                          "pDelCharC_AT"
                        ]
                      }
                    ]
                  },
                  {
                    "-": [
                      true,
                      "pInsOpen_AC"
                    ]
                  }
                ]
              },
              "pSubCC_AT"
            ]
          }
        },
        {
          "to": "matCT",
          "in": "C",
          "out": "G",
          "weight": {
            "*": [
              {
                "*": [
                  {
                    "-": [
                      true,
                      {
                        "*": [
                          "pDelOpen_AT",
                          "pDelCharC_AT"
                        ]
                      }
                    ]
                  },
                  {
                    "-": [
                      true,
                      "pInsOpen_AC"
                    ]
                  }
                ]
              },
              "pSubCG_AT"
            ]
          }
        },
        {
          "to": "matCT",
          "in": "C",
          "out": "T",
          "weight": {
            "*": [
              {
                "*": [
                  {
                    "-": [
                      true,
                      {
                        "*": [
                          "pDelOpen_AT",
                          "pDelCharC_AT"
                        ]
                      }
                    ]
                  },
                  {
                    "-": [
                      true,
                      "pInsOpen_AC"
                    ]
                  }
                ]
              },
              "pSubCT_AT"
            ]
          }
        },
        {
          "to": "delCT",
          "in": "C",
          "weight": {
            "*": [
              "pDelOpen_AT",
              "pDelCharC_AT"
            ]
          }
        },
        {
          "to": "insAC",
          "out": "T",
          "weight": {
            "*": [
              {
                "-": [
                  true,
                  {
                    "*": [
                      "pDelOpen_AT",
                      "pDelCharC_AT"
                    ]
                  }
                ]
              },
              {
                "*": [
                  "pInsOpen_AC",
                  "pInsCharT_AC"
                ]
              }
            ]
          }
        }
      ]
    },
    {
      "id": "insAC",
      "trans": [
        {
          "to": "end",
          "weight": {
            "*": [
              {
                "-": [
                  true,
                  "pInsExt_AC"
                ]
              },
              "nullC"
            ]
          }
        },
        {
          "to": "matCA",
          "in": "C",
          "out": "A",
          "weight": {
            "*": [
              {
                "-": [
                  true,
                  "pInsExt_AC"
                ]
              },
              "pSubCA_AA"
            ]
          }
        },
        {
          "to": "matCA",
          "in": "C",
          "out": "C",
          "weight": {
            "*": [
              {
                "-": [
                  true,
                  "pInsExt_AC"
                ]
              },
              "pSubCC_AA"
            ]
          }
        },
        {
          "to": "matCA",
          "in": "C",
          "out": "G",
          "weight": {
            "*": [
              {
                "-": [
                  true,
                  "pInsExt_AC"
                ]
              },
              "pSubCG_AA"
            ]
          }
        },
        {
          "to": "matCA",
          "in": "C",
          "out": "T",
          "weight": {
            "*": [
              {
                "-": [
                  true,
                  "pInsExt_AC"
                ]
              },
              "pSubCT_AA"
            ]
          }
        },
        {
          "to": "insAC",
          "out": "A",
          "weight": {
            "*": [
              "pInsExt_AC",
              "pInsCharA_AC"
            ]
          }
        },
        {
          "to": "matCC",
          "in": "C",
          "out": "A",
          "weight": {
            "*": [
              {
                "-": [
                  true,
                  "pInsExt_AC"
                ]
              },
              "pSubCA_AC"
            ]
          }
        },
        {
          "to": "matCC",
          "in": "C",
          "out": "C",
          "weight": {
            "*": [
              {
                "-": [
                  true,
                  "pInsExt_AC"
                ]
              },
              "pSubCC_AC"
            ]
          }
        },
        {
          "to": "matCC",
          "in": "C",
          "out": "G",
          "weight": {
            "*": [
              {
                "-": [
                  true,
                  "pInsExt_AC"
                ]
              },
              "pSubCG_AC"
            ]
          }
        },
        {
          "to": "matCC",
          "in": "C",
          "out": "T",
          "weight": {
            "*": [
              {
                "-": [
                  true,
                  "pInsExt_AC"
                ]
              },
              "pSubCT_AC"
            ]
          }
        },
        {
          "to": "insAC",
          "out": "C",
          "weight": {
            "*": [
              "pInsExt_AC",
              "pInsCharC_AC"
            ]
          }
        },
        {
          "to": "matCG",
          "in": "C",
          "out": "A",
          "weight": {
            "*": [
              {
                "-": [
                  true,
                  "pInsExt_AC"
                ]
              },
              "pSubCA_AG"
            ]
          }
        },
        {
          "to": "matCG",
          "in": "C",
          "out": "C",
          "weight": {
            "*": [
              {
                "-": [
                  true,
                  "pInsExt_AC"
                ]
              },
              "pSubCC_AG"
            ]
          }
        },
        {
          "to": "matCG",
          "in": "C",
          "out": "G",
          "weight": {
            "*": [
              {
                "-": [
                  true,
                  "pInsExt_AC"
                ]
              },
              "pSubCG_AG"
            ]
          }
        },
        {
          "to": "matCG",
          "in": "C",
          "out": "T",
          "weight": {
            "*": [
              {
                "-": [
                  true,
                  "pInsExt_AC"
                ]
              },
              "pSubCT_AG"
            ]
          }
        },
        {
          "to": "insAC",
          "out": "G",
          "weight": {
            "*": [
              "pInsExt_AC",
              "pInsCharG_AC"
            ]
          }
        },
        {
          "to": "matCT",
          "in": "C",
          "out": "A",
          "weight": {
            "*": [
              {
                "-": [
                  true,
                  "pInsExt_AC"
                ]
              },
              "pSubCA_AT"
            ]
          }
        },
        {
          "to": "matCT",
          "in": "C",
          "out": "C",
          "weight": {
            "*": [
              {
                "-": [
                  true,
                  "pInsExt_AC"
                ]
              },
              "pSubCC_AT"
            ]
          }
        },
        {
          "to": "matCT",
          "in": "C",
          "out": "G",
          "weight": {
            "*": [
              {
                "-": [
                  true,
                  "pInsExt_AC"
                ]
              },
              "pSubCG_AT"
            ]
          }
        },
        {
          "to": "matCT",
          "in": "C",
          "out": "T",
          "weight": {
            "*": [
              {
                "-": [
                  true,
                  "pInsExt_AC"
                ]
              },
              "pSubCT_AT"
            ]
          }
        },
        {
          "to": "insAC",
          "out": "T",
          "weight": {
            "*": [
              "pInsExt_AC",
              "pInsCharT_AC"
            ]
          }
        }
      ]
    },
    {
      "id": "delAC",
      "trans": [
        {
          "to": "end",
          "weight": "nullC"
        },
        {
          "to": "matCA",
          "in": "C",
          "out": "A",
          "weight": {
            "*": [
              {
                "*": [
                  {
                    "-": [
                      true,
                      "pDelCharC_AA"
                    ]
                  },
                  {
                    "-": [
                      true,
                      "pInsOpen_AC"
                    ]
                  }
                ]
              },
              "pSubCA_AA"
            ]
          }
        },
        {
          "to": "matCA",
          "in": "C",
          "out": "C",
          "weight": {
            "*": [
              {
                "*": [
                  {
                    "-": [
                      true,
                      "pDelCharC_AA"
                    ]
                  },
                  {
                    "-": [
                      true,
                      "pInsOpen_AC"
                    ]
                  }
                ]
              },
              "pSubCC_AA"
            ]
          }
        },
        {
          "to": "matCA",
          "in": "C",
          "out": "G",
          "weight": {
            "*": [
              {
                "*": [
                  {
                    "-": [
                      true,
                      "pDelCharC_AA"
                    ]
                  },
                  {
                    "-": [
                      true,
                      "pInsOpen_AC"
                    ]
                  }
                ]
              },
              "pSubCG_AA"
            ]
          }
        },
        {
          "to": "matCA",
          "in": "C",
          "out": "T",
          "weight": {
            "*": [
              {
                "*": [
                  {
                    "-": [
                      true,
                      "pDelCharC_AA"
                    ]
                  },
                  {
                    "-": [
                      true,
                      "pInsOpen_AC"
                    ]
                  }
                ]
              },
              "pSubCT_AA"
            ]
          }
        },
        {
          "to": "delCA",
          "in": "C",
          "weight": "pDelCharC_AA"
        },
        {
          "to": "insAC",
          "out": "A",
          "weight": {
            "*": [
              {
                "-": [
                  true,
                  "pDelCharC_AA"
                ]
              },
              {
                "*": [
                  "pInsOpen_AC",
                  "pInsCharA_AC"
                ]
              }
            ]
          }
        },
        {
          "to": "matCC",
          "in": "C",
          "out": "A",
          "weight": {
            "*": [
              {
                "*": [
                  {
                    "-": [
                      true,
                      "pDelCharC_AC"
                    ]
                  },
                  {
                    "-": [
                      true,
                      "pInsOpen_AC"
                    ]
                  }
                ]
              },
              "pSubCA_AC"
            ]
          }
        },
        {
          "to": "matCC",
          "in": "C",
          "out": "C",
          "weight": {
            "*": [
              {
                "*": [
                  {
                    "-": [
                      true,
                      "pDelCharC_AC"
                    ]
                  },
                  {
                    "-": [
                      true,
                      "pInsOpen_AC"
                    ]
                  }
                ]
              },
              "pSubCC_AC"
            ]
          }
        },
        {
          "to": "matCC",
          "in": "C",
          "out": "G",
          "weight": {
            "*": [
              {
                "*": [
                  {
                    "-": [
                      true,
                      "pDelCharC_AC"
                    ]
                  },
                  {
                    "-": [
                      true,
                      "pInsOpen_AC"
                    ]
                  }
                ]
              },
              "pSubCG_AC"
            ]
          }
        },
        {
          "to": "matCC",
          "in": "C",
          "out": "T",
          "weight": {
            "*": [
              {
                "*": [
                  {
                    "-": [
                      true,
                      "pDelCharC_AC"
                    ]
                  },
                  {
                    "-": [
                      true,
                      "pInsOpen_AC"
                    ]
                  }
                ]
              },
              "pSubCT_AC"
            ]
          }
        },
        {
          "to": "delCC",
          "in": "C",
          "weight": "pDelCharC_AC"
        },
        {
          "to": "insAC",
          "out": "C",
          "weight": {
            "*": [
              {
                "-": [
                  true,
                  "pDelCharC_AC"
                ]
              },
              {
                "*": [
                  "pInsOpen_AC",
                  "pInsCharC_AC"
                ]
              }
            ]
          }
        },
        {
          "to": "matCG",
          "in": "C",
          "out": "A",
          "weight": {
            "*": [
              {
                "*": [
                  {
                    "-": [
                      true,
                      "pDelCharC_AG"
                    ]
                  },
                  {
                    "-": [
                      true,
                      "pInsOpen_AC"
                    ]
                  }
                ]
              },
              "pSubCA_AG"
            ]
          }
        },
        {
          "to": "matCG",
          "in": "C",
          "out": "C",
          "weight": {
            "*": [
              {
                "*": [
                  {
                    "-": [
                      true,
                      "pDelCharC_AG"
                    ]
                  },
                  {
                    "-": [
                      true,
                      "pInsOpen_AC"
                    ]
                  }
                ]
              },
              "pSubCC_AG"
            ]
          }
        },
        {
          "to": "matCG",
          "in": "C",
          "out": "G",
          "weight": {
            "*": [
              {
                "*": [
                  {
                    "-": [
                      true,
                      "pDelCharC_AG"
                    ]
                  },
                  {
                    "-": [
                      true,
                      "pInsOpen_AC"
                    ]
                  }
                ]
              },
              "pSubCG_AG"
            ]
          }
        },
        {
          "to": "matCG",
          "in": "C",
          "out": "T",
          "weight": {
            "*": [
              {
                "*": [
                  {
                    "-": [
                      true,
                      "pDelCharC_AG"
                    ]
                  },
                  {
                    "-": [
                      true,
                      "pInsOpen_AC"
                    ]
                  }
                ]
              },
              "pSubCT_AG"
            ]
          }
        },
        {
          "to": "delCG",
          "in": "C",
          "weight": "pDelCharC_AG"
        },
        {
          "to": "insAC",
          "out": "G",
          "weight": {
            "*": [
              {
                "-": [
                  true,
                  "pDelCharC_AG"
                ]
              },
              {
                "*": [
                  "pInsOpen_AC",
                  "pInsCharG_AC"
                ]
              }
            ]
          }
        },
        {
          "to": "matCT",
          "in": "C",
          "out": "A",
          "weight": {
            "*": [
              {
                "*": [
                  {
                    "-": [
                      true,
                      "pDelCharC_AT"
                    ]
                  },
                  {
                    "-": [
                      true,
                      "pInsOpen_AC"
                    ]
                  }
                ]
              },
              "pSubCA_AT"
            ]
          }
        },
        {
          "to": "matCT",
          "in": "C",
          "out": "C",
          "weight": {
            "*": [
              {
                "*": [
                  {
                    "-": [
                      true,
                      "pDelCharC_AT"
                    ]
                  },
                  {
                    "-": [
                      true,
                      "pInsOpen_AC"
                    ]
                  }
                ]
              },
              "pSubCC_AT"
            ]
          }
        },
        {
          "to": "matCT",
          "in": "C",
          "out": "G",
          "weight": {
            "*": [
              {
                "*": [
                  {
                    "-": [
                      true,
                      "pDelCharC_AT"
                    ]
                  },
                  {
                    "-": [
                      true,
                      "pInsOpen_AC"
                    ]
                  }
                ]
              },
              "pSubCG_AT"
            ]
          }
        },
        {
          "to": "matCT",
          "in": "C",
          "out": "T",
          "weight": {
            "*": [
              {
                "*": [
                  {
                    "-": [
                      true,
                      "pDelCharC_AT"
                    ]
                  },
                  {
                    "-": [
                      true,
                      "pInsOpen_AC"
                    ]
                  }
                ]
              },
              "pSubCT_AT"
            ]
          }
        },
        {
          "to": "delCT",
          "in": "C",
          "weight": "pDelCharC_AT"
        },
        {
          "to": "insAC",
          "out": "T",
          "weight": {
            "*": [
              {
                "-": [
                  true,
                  "pDelCharC_AT"
                ]
              },
              {
                "*": [
                  "pInsOpen_AC",
                  "pInsCharT_AC"
                ]
              }
            ]
          }
        }
      ]
    },
    {
      "id": "matAG",
      "trans": [
        {
          "to": "end",
          "weight": "nullG"
        },
        {
          "to": "matGA",
          "in": "G",
          "out": "A",
          "weight": {
            "*": [
              {
                "*": [
                  {
                    "-": [
                      true,
                      {
                        "*": [
                          "pDelOpen_AA",
                          "pDelCharG_AA"
                        ]
                      }
                    ]
                  },
                  {
                    "-": [
                      true,
                      "pInsOpen_AG"
                    ]
                  }
                ]
              },
              "pSubGA_AA"
            ]
          }
        },
        {
          "to": "matGA",
          "in": "G",
          "out": "C",
          "weight": {
            "*": [
              {
                "*": [
                  {
                    "-": [
                      true,
                      {
                        "*": [
                          "pDelOpen_AA",
                          "pDelCharG_AA"
                        ]
                      }
                    ]
                  },
                  {
                    "-": [
                      true,
                      "pInsOpen_AG"
                    ]
                  }
                ]
              },
              "pSubGC_AA"
            ]
          }
        },
        {
          "to": "matGA",
          "in": "G",
          "out": "G",
          "weight": {
            "*": [
              {
                "*": [
                  {
                    "-": [
                      true,
                      {
                        "*": [
                          "pDelOpen_AA",
                          "pDelCharG_AA"
                        ]
                      }
                    ]
                  },
                  {
                    "-": [
                      true,
                      "pInsOpen_AG"
                    ]
                  }
                ]
              },
              "pSubGG_AA"
            ]
          }
        },
        {
          "to": "matGA",
          "in": "G",
          "out": "T",
          "weight": {
            "*": [
              {
                "*": [
                  {
                    "-": [
                      true,
                      {
                        "*": [
                          "pDelOpen_AA",
                          "pDelCharG_AA"
                        ]
                      }
                    ]
                  },
                  {
                    "-": [
                      true,
                      "pInsOpen_AG"
                    ]
                  }
                ]
              },
              "pSubGT_AA"
            ]
          }
        },
        {
          "to": "delGA",
          "in": "G",
          "weight": {
            "*": [
              "pDelOpen_AA",
              "pDelCharG_AA"
            ]
          }
        },
        {
          "to": "insAG",
          "out": "A",
          "weight": {
            "*": [
              {
                "-": [
                  true,
                  {
                    "*": [
                      "pDelOpen_AA",
                      "pDelCharG_AA"
                    ]
                  }
                ]
              },
              {
                "*": [
                  "pInsOpen_AG",
                  "pInsCharA_AG"
                ]
              }
            ]
          }
        },
        {
          "to": "matGC",
          "in": "G",
          "out": "A",
          "weight": {
            "*": [
              {
                "*": [
                  {
                    "-": [
                      true,
                      {
                        "*": [
                          "pDelOpen_AC",
                          "pDelCharG_AC"
                        ]
                      }
                    ]
                  },
                  {
                    "-": [
                      true,
                      "pInsOpen_AG"
                    ]
                  }
                ]
              },
              "pSubGA_AC"
            ]
          }
        },
        {
          "to": "matGC",
          "in": "G",
          "out": "C",
          "weight": {
            "*": [
              {
                "*": [
                  {
                    "-": [
                      true,
                      {
                        "*": [
                          "pDelOpen_AC",
                          "pDelCharG_AC"
                        ]
                      }
                    ]
                  },
                  {
                    "-": [
                      true,
                      "pInsOpen_AG"
                    ]
                  }
                ]
              },
              "pSubGC_AC"
            ]
          }
        },
        {
          "to": "matGC",
          "in": "G",
          "out": "G",
          "weight": {
            "*": [
              {
                "*": [
                  {
                    "-": [
                      true,
                      {
                        "*": [
                          "pDelOpen_AC",
                          "pDelCharG_AC"
                        ]
                      }
                    ]
                  },
                  {
                    "-": [
                      true,
                      "pInsOpen_AG"
                    ]
                  }
                ]
              },
              "pSubGG_AC"
            ]
          }
        },
        {
          "to": "matGC",
          "in": "G",
          "out": "T",
          "weight": {
            "*": [
              {
                "*": [
                  {
                    "-": [
                      true,
                      {
                        "*": [
                          "pDelOpen_AC",
                          "pDelCharG_AC"
                        ]
                      }
                    ]
                  },
                  {
                    "-": [
                      true,
                      "pInsOpen_AG"
                    ]
                  }
                ]
              },
              "pSubGT_AC"
            ]
          }
        },
        {
          "to": "delGC",
          "in": "G",
          "weight": {
            "*": [
              "pDelOpen_AC",
              "pDelCharG_AC"
            ]
          }
        },
        {
          "to": "insAG",
          "out": "C",
          "weight": {
            "*": [
              {
                "-": [
                  true,
                  {
                    "*": [
                      "pDelOpen_AC",
                      "pDelCharG_AC"
                    ]
                  }
                ]
              },
              {
                "*": [
                  "pInsOpen_AG",
                  "pInsCharC_AG"
                ]
              }
            ]
          }
        },
        {
          "to": "matGG",
          "in": "G",
          "out": "A",
          "weight": {
            "*": [
              {
                "*": [
                  {
                    "-": [
                      true,
                      {
                        "*": [
                          "pDelOpen_AG",
                          "pDelCharG_AG"
                        ]
                      }
                    ]
                  },
                  {
                    "-": [
                      true,
                      "pInsOpen_AG"
                    ]
                  }
                ]
              },
              "pSubGA_AG"
            ]
          }
        },
        {
          "to": "matGG",
          "in": "G",
          "out": "C",
          "weight": {
            "*": [
              {
                "*": [
                  {
                    "-": [
                      true,
                      {
                        "*": [
                          "pDelOpen_AG",
                          "pDelCharG_AG"
                        ]
                      }
                    ]
                  },
                  {
                    "-": [
                      true,
                      "pInsOpen_AG"
                    ]
                  }
                ]
              },
              "pSubGC_AG"
            ]
          }
        },
        {
          "to": "matGG",
          "in": "G",
          "out": "G",
          "weight": {
            "*": [
              {
                "*": [
                  {
                    "-": [
                      true,
                      {
                        "*": [
                          "pDelOpen_AG",
                          "pDelCharG_AG"
                        ]
                      }
                    ]
                  },
                  {
                    "-": [
                      true,
                      "pInsOpen_AG"
                    ]
                  }
                ]
              },
              "pSubGG_AG"
            ]
          }
        },
        {
          "to": "matGG",
          "in": "G",
          "out": "T",
          "weight": {
            "*": [
              {
                "*": [
                  {
                    "-": [
                      true,
                      {
                        "*": [
                          "pDelOpen_AG",
                          "pDelCharG_AG"
                        ]
                      }
                    ]
                  },
                  {
                    "-": [
                      true,
                      "pInsOpen_AG"
                    ]
                  }
                ]
              },
              "pSubGT_AG"
            ]
          }
        },
        {
          "to": "delGG",
          "in": "G",
          "weight": {
            "*": [
              "pDelOpen_AG",
              "pDelCharG_AG"
            ]
          }
        },
        {
          "to": "insAG",
          "out": "G",
          "weight": {
            "*": [
              {
                "-": [
                  true,
                  {
                    "*": [
                      "pDelOpen_AG",
                      "pDelCharG_AG"
                    ]
                  }
                ]
              },
              {
                "*": [
                  "pInsOpen_AG",
                  "pInsCharG_AG"
                ]
              }
            ]
          }
        },
        {
          "to": "matGT",
          "in": "G",
          "out": "A",
          "weight": {
            "*": [
              {
                "*": [
                  {
                    "-": [
                      true,
                      {
                        "*": [
                          "pDelOpen_AT",
                          "pDelCharG_AT"
                        ]
                      }
                    ]
                  },
                  {
                    "-": [
                      true,
                      "pInsOpen_AG"
                    ]
                  }
                ]
              },
              "pSubGA_AT"
            ]
          }
        },
        {
          "to": "matGT",
          "in": "G",
          "out": "C",
          "weight": {
            "*": [
              {
                "*": [
                  {
                    "-": [
                      true,
                      {
                        "*": [
                          "pDelOpen_AT",
                          "pDelCharG_AT"
                        ]
                      }
                    ]
                  },
                  {
                    "-": [
                      true,
                      "pInsOpen_AG"
                    ]
                  }
                ]
              },
              "pSubGC_AT"
            ]
          }
        },
        {
          "to": "matGT",
          "in": "G",
          "out": "G",
          "weight": {
            "*": [
              {
                "*": [
                  {
                    "-": [
                      true,
                      {
                        "*": [
                          "pDelOpen_AT",
                          "pDelCharG_AT"
                        ]
                      }
                    ]
                  },
                  {
                    "-": [
                      true,
                      "pInsOpen_AG"
                    ]
                  }
                ]
              },
              "pSubGG_AT"
            ]
          }
        },
        {
          "to": "matGT",
          "in": "G",
          "out": "T",
          "weight": {
            "*": [
              {
                "*": [
                  {
                    "-": [
                      true,
                      {
                        "*": [
                          "pDelOpen_AT",
                          "pDelCharG_AT"
                        ]
                      }
                    ]
                  },
                  {
                    "-": [
                      true,
                      "pInsOpen_AG"
                    ]
                  }
                ]
              },
              "pSubGT_AT"
            ]
          }
        },
        {
          "to": "delGT",
          "in": "G",
          "weight": {
            "*": [
              "pDelOpen_AT",
              "pDelCharG_AT"
            ]
          }
        },
        {
          "to": "insAG",
          "out": "T",
          "weight": {
            "*": [
              {
                "-": [
                  true,
                  {
                    "*": [
                      "pDelOpen_AT",
                      "pDelCharG_AT"
                    ]
                  }
                ]
              },
              {
                "*": [
                  "pInsOpen_AG",
                  "pInsCharT_AG"
                ]
              }
            ]
          }
        }
      ]
    },
    {
      "id": "insAG",
      "trans": [
        {
          "to": "end",
          "weight": {
            "*": [
              {
                "-": [
                  true,
                  "pInsExt_AG"
                ]
              },
              "nullG"
            ]
          }
        },
        {
          "to": "matGA",
          "in": "G",
          "out": "A",
          "weight": {
            "*": [
              {
                "-": [
                  true,
                  "pInsExt_AG"
                ]
              },
              "pSubGA_AA"
            ]
          }
        },
        {
          "to": "matGA",
          "in": "G",
          "out": "C",
          "weight": {
            "*": [
              {
                "-": [
                  true,
                  "pInsExt_AG"
                ]
              },
              "pSubGC_AA"
            ]
          }
        },
        {
          "to": "matGA",
          "in": "G",
          "out": "G",
          "weight": {
            "*": [
              {
                "-": [
                  true,
                  "pInsExt_AG"
                ]
              },
              "pSubGG_AA"
            ]
          }
        },
        {
          "to": "matGA",
          "in": "G",
          "out": "T",
          "weight": {
            "*": [
              {
                "-": [
                  true,
                  "pInsExt_AG"
                ]
              },
              "pSubGT_AA"
            ]
          }
        },
        {
          "to": "insAG",
          "out": "A",
          "weight": {
            "*": [
              "pInsExt_AG",
              "pInsCharA_AG"
            ]
          }
        },
        {
          "to": "matGC",
          "in": "G",
          "out": "A",
          "weight": {
            "*": [
              {
                "-": [
                  true,
                  "pInsExt_AG"
                ]
              },
              "pSubGA_AC"
            ]
          }
        },
        {
          "to": "matGC",
          "in": "G",
          "out": "C",
          "weight": {
            "*": [
              {
                "-": [
                  true,
                  "pInsExt_AG"
                ]
              },
              "pSubGC_AC"
            ]
          }
        },
        {
          "to": "matGC",
          "in": "G",
          "out": "G",
          "weight": {
            "*": [
              {
                "-": [
                  true,
                  "pInsExt_AG"
                ]
              },
              "pSubGG_AC"
            ]
          }
        },
        {
          "to": "matGC",
          "in": "G",
          "out": "T",
          "weight": {
            "*": [
              {
                "-": [
                  true,
                  "pInsExt_AG"
                ]
              },
              "pSubGT_AC"
            ]
          }
        },
        {
          "to": "insAG",
          "out": "C",
          "weight": {
            "*": [
              "pInsExt_AG",
              "pInsCharC_AG"
            ]
          }
        },
        {
          "to": "matGG",
          "in": "G",
          "out": "A",
          "weight": {
            "*": [
              {
                "-": [
                  true,
                  "pInsExt_AG"
                ]
              },
              "pSubGA_AG"
            ]
          }
        },
        {
          "to": "matGG",
          "in": "G",
          "out": "C",
          "weight": {
            "*": [
              {
                "-": [
                  true,
                  "pInsExt_AG"
                ]
              },
              "pSubGC_AG"
            ]
          }
        },
        {
          "to": "matGG",
          "in": "G",
          "out": "G",
          "weight": {
            "*": [
              {
                "-": [
                  true,
                  "pInsExt_AG"
                ]
              },
              "pSubGG_AG"
            ]
          }
        },
        {
          "to": "matGG",
          "in": "G",
          "out": "T",
          "weight": {
            "*": [
              {
                "-": [
                  true,
                  "pInsExt_AG"
                ]
              },
              "pSubGT_AG"
            ]
          }
        },
        {
          "to": "insAG",
          "out": "G",
          "weight": {
            "*": [
              "pInsExt_AG",
              "pInsCharG_AG"
            ]
          }
        },
        {
          "to": "matGT",
          "in": "G",
          "out": "A",
          "weight": {
            "*": [
              {
                "-": [
                  true,
                  "pInsExt_AG"
                ]
              },
              "pSubGA_AT"
            ]
          }
        },
        {
          "to": "matGT",
          "in": "G",
          "out": "C",
          "weight": {
            "*": [
              {
                "-": [
                  true,
                  "pInsExt_AG"
                ]
              },
              "pSubGC_AT"
            ]
          }
        },
        {
          "to": "matGT",
          "in": "G",
          "out": "G",
          "weight": {
            "*": [
              {
                "-": [
                  true,
                  "pInsExt_AG"
                ]
              },
              "pSubGG_AT"
            ]
          }
        },
        {
          "to": "matGT",
          "in": "G",
          "out": "T",
          "weight": {
            "*": [
              {
                "-": [
                  true,
                  "pInsExt_AG"
                ]
              },
              "pSubGT_AT"
            ]
          }
        },
        {
          "to": "insAG",
          "out": "T",
          "weight": {
            "*": [
              "pInsExt_AG",
              "pInsCharT_AG"
            ]
          }
        }
      ]
    },
    {
      "id": "delAG",
      "trans": [
        {
          "to": "end",
          "weight": "nullG"
        },
        {
          "to": "matGA",
          "in": "G",
          "out": "A",
          "weight": {
            "*": [
              {
                "*": [
                  {
                    "-": [
                      true,
                      "pDelCharG_AA"
                    ]
                  },
                  {
                    "-": [
                      true,
                      "pInsOpen_AG"
                    ]
                  }
                ]
              },
              "pSubGA_AA"
            ]
          }
        },
        {
          "to": "matGA",
          "in": "G",
          "out": "C",
          "weight": {
            "*": [
              {
                "*": [
                  {
                    "-": [
                      true,
                      "pDelCharG_AA"
                    ]
                  },
                  {
                    "-": [
                      true,
                      "pInsOpen_AG"
                    ]
                  }
                ]
              },
              "pSubGC_AA"
            ]
          }
        },
        {
          "to": "matGA",
          "in": "G",
          "out": "G",
          "weight": {
            "*": [
              {
                "*": [
                  {
                    "-": [
                      true,
                      "pDelCharG_AA"
                    ]
                  },
                  {
                    "-": [
                      true,
                      "pInsOpen_AG"
                    ]
                  }
                ]
              },
              "pSubGG_AA"
            ]
          }
        },
        {
          "to": "matGA",
          "in": "G",
          "out": "T",
          "weight": {
            "*": [
              {
                "*": [
                  {
                    "-": [
                      true,
                      "pDelCharG_AA"
                    ]
                  },
                  {
                    "-": [
                      true,
                      "pInsOpen_AG"
                    ]
                  }
                ]
              },
              "pSubGT_AA"
            ]
          }
        },
        {
          "to": "delGA",
          "in": "G",
          "weight": "pDelCharG_AA"
        },
        {
          "to": "insAG",
          "out": "A",
          "weight": {
            "*": [
              {
                "-": [
                  true,
                  "pDelCharG_AA"
                ]
              },
              {
                "*": [
                  "pInsOpen_AG",
                  "pInsCharA_AG"
                ]
              }
            ]
          }
        },
        {
          "to": "matGC",
          "in": "G",
          "out": "A",
          "weight": {
            "*": [
              {
                "*": [
                  {
                    "-": [
                      true,
                      "pDelCharG_AC"
                    ]
                  },
                  {
                    "-": [
                      true,
                      "pInsOpen_AG"
                    ]
                  }
                ]
              },
              "pSubGA_AC"
            ]
          }
        },
        {
          "to": "matGC",
          "in": "G",
          "out": "C",
          "weight": {
            "*": [
              {
                "*": [
                  {
                    "-": [
                      true,
                      "pDelCharG_AC"
                    ]
                  },
                  {
                    "-": [
                      true,
                      "pInsOpen_AG"
                    ]
                  }
                ]
              },
              "pSubGC_AC"
            ]
          }
        },
        {
          "to": "matGC",
          "in": "G",
          "out": "G",
          "weight": {
            "*": [
              {
                "*": [
                  {
                    "-": [
                      true,
                      "pDelCharG_AC"
                    ]
                  },
                  {
                    "-": [
                      true,
                      "pInsOpen_AG"
                    ]
                  }
                ]
              },
              "pSubGG_AC"
            ]
          }
        },
        {
          "to": "matGC",
          "in": "G",
          "out": "T",
          "weight": {
            "*": [
              {
                "*": [
                  {
                    "-": [
                      true,
                      "pDelCharG_AC"
                    ]
                  },
                  {
                    "-": [
                      true,
                      "pInsOpen_AG"
                    ]
                  }
                ]
              },
              "pSubGT_AC"
            ]
          }
        },
        {
          "to": "delGC",
          "in": "G",
          "weight": "pDelCharG_AC"
        },
        {
          "to": "insAG",
          "out": "C",
          "weight": {
            "*": [
              {
                "-": [
                  true,
                  "pDelCharG_AC"
                ]
              },
              {
                "*": [
                  "pInsOpen_AG",
                  "pInsCharC_AG"
                ]
              }
            ]
          }
        },
        {
          "to": "matGG",
          "in": "G",
          "out": "A",
          "weight": {
            "*": [
              {
                "*": [
                  {
                    "-": [
                      true,
                      "pDelCharG_AG"
                    ]
                  },
                  {
                    "-": [
                      true,
                      "pInsOpen_AG"
                    ]
                  }
                ]
              },
              "pSubGA_AG"
            ]
          }
        },
        {
          "to": "matGG",
          "in": "G",
          "out": "C",
          "weight": {
            "*": [
              {
                "*": [
                  {
                    "-": [
                      true,
                      "pDelCharG_AG"
                    ]
                  },
                  {
                    "-": [
                      true,
                      "pInsOpen_AG"
                    ]
                  }
                ]
              },
              "pSubGC_AG"
            ]
          }
        },
        {
          "to": "matGG",
          "in": "G",
          "out": "G",
          "weight": {
            "*": [
              {
                "*": [
                  {
                    "-": [
                      true,
                      "pDelCharG_AG"
                    ]
                  },
                  {
                    "-": [
                      true,
                      "pInsOpen_AG"
                    ]
                  }
                ]
              },
              "pSubGG_AG"
            ]
          }
        },
        {
          "to": "matGG",
          "in": "G",
          "out": "T",
          "weight": {
            "*": [
              {
                "*": [
                  {
                    "-": [
                      true,
                      "pDelCharG_AG"
                    ]
                  },
                  {
                    "-": [
                      true,
                      "pInsOpen_AG"
                    ]
                  }
                ]
              },
              "pSubGT_AG"
            ]
          }
        },
        {
          "to": "delGG",
          "in": "G",
          "weight": "pDelCharG_AG"
        },
        {
          "to": "insAG",
          "out": "G",
          "weight": {
            "*": [
              {
                "-": [
                  true,
                  "pDelCharG_AG"
                ]
              },
              {
                "*": [
                  "pInsOpen_AG",
                  "pInsCharG_AG"
                ]
              }
            ]
          }
        },
        {
          "to": "matGT",
          "in": "G",
          "out": "A",
          "weight": {
            "*": [
              {
                "*": [
                  {
                    "-": [
                      true,
                      "pDelCharG_AT"
                    ]
                  },
                  {
                    "-": [
                      true,
                      "pInsOpen_AG"
                    ]
                  }
                ]
              },
              "pSubGA_AT"
            ]
          }
        },
        {
          "to": "matGT",
          "in": "G",
          "out": "C",
          "weight": {
            "*": [
              {
                "*": [
                  {
                    "-": [
                      true,
                      "pDelCharG_AT"
                    ]
                  },
                  {
                    "-": [
                      true,
                      "pInsOpen_AG"
                    ]
                  }
                ]
              },
              "pSubGC_AT"
            ]
          }
        },
        {
          "to": "matGT",
          "in": "G",
          "out": "G",
          "weight": {
            "*": [
              {
                "*": [
                  {
                    "-": [
                      true,
                      "pDelCharG_AT"
                    ]
                  },
                  {
                    "-": [
                      true,
                      "pInsOpen_AG"
                    ]
                  }
                ]
              },
              "pSubGG_AT"
            ]
          }
        },
        {
          "to": "matGT",
          "in": "G",
          "out": "T",
          "weight": {
            "*": [
              {
                "*": [
                  {
                    "-": [
                      true,
                      "pDelCharG_AT"
                    ]
                  },
                  {
                    "-": [
                      true,
                      "pInsOpen_AG"
                    ]
                  }
                ]
              },
              "pSubGT_AT"
            ]
          }
        },
        {
          "to": "delGT",
          "in": "G",
          "weight": "pDelCharG_AT"
        },
        {
          "to": "insAG",
          "out": "T",
          "weight": {
            "*": [
              {
                "-": [
                  true,
                  "pDelCharG_AT"
                ]
              },
              {
                "*": [
                  "pInsOpen_AG",
                  "pInsCharT_AG"
                ]
              }
            ]
          }
        }
      ]
    },
    {
      "id": "matAT",
      "trans": [
        {
          "to": "end",
          "weight": "nullT"
        },
        {
          "to": "matTA",
          "in": "T",
          "out": "A",
          "weight": {
            "*": [
              {
                "*": [
                  {
                    "-": [
                      true,
                      {
                        "*": [
                          "pDelOpen_AA",
                          "pDelCharT_AA"
                        ]
                      }
                    ]
                  },
                  {
                    "-": [
                      true,
                      "pInsOpen_AT"
                    ]
                  }
                ]
              },
              "pSubTA_AA"
            ]
          }
        },
        {
          "to": "matTA",
          "in": "T",
          "out": "C",
          "weight": {
            "*": [
              {
                "*": [
                  {
                    "-": [
                      true,
                      {
                        "*": [
                          "pDelOpen_AA",
                          "pDelCharT_AA"
                        ]
                      }
                    ]
                  },
                  {
                    "-": [
                      true,
                      "pInsOpen_AT"
                    ]
                  }
                ]
              },
              "pSubTC_AA"
            ]
          }
        },
        {
          "to": "matTA",
          "in": "T",
          "out": "G",
          "weight": {
            "*": [
              {
                "*": [
                  {
                    "-": [
                      true,
                      {
                        "*": [
                          "pDelOpen_AA",
                          "pDelCharT_AA"
                        ]
                      }
                    ]
                  },
                  {
                    "-": [
                      true,
                      "pInsOpen_AT"
                    ]
                  }
                ]
              },
              "pSubTG_AA"
            ]
          }
        },
        {
          "to": "matTA",
          "in": "T",
          "out": "T",
          "weight": {
            "*": [
              {
                "*": [
                  {
                    "-": [
                      true,
                      {
                        "*": [
                          "pDelOpen_AA",
                          "pDelCharT_AA"
                        ]
                      }
                    ]
                  },
                  {
                    "-": [
                      true,
                      "pInsOpen_AT"
                    ]
                  }
                ]
              },
              "pSubTT_AA"
            ]
          }
        },
        {
          "to": "delTA",
          "in": "T",
          "weight": {
            "*": [
              "pDelOpen_AA",
              "pDelCharT_AA"
            ]
          }
        },
        {
          "to": "insAT",
          "out": "A",
          "weight": {
            "*": [
              {
                "-": [
                  true,
                  {
                    "*": [
                      "pDelOpen_AA",
                      "pDelCharT_AA"
                    ]
                  }
                ]
              },
              {
                "*": [
                  "pInsOpen_AT",
                  "pInsCharA_AT"
                ]
              }
            ]
          }
        },
        {
          "to": "matTC",
          "in": "T",
          "out": "A",
          "weight": {
            "*": [
              {
                "*": [
                  {
                    "-": [
                      true,
                      {
                        "*": [
                          "pDelOpen_AC",
                          "pDelCharT_AC"
                        ]
                      }
                    ]
                  },
                  {
                    "-": [
                      true,
                      "pInsOpen_AT"
                    ]
                  }
                ]
              },
              "pSubTA_AC"
            ]
          }
        },
        {
          "to": "matTC",
          "in": "T",
          "out": "C",
          "weight": {
            "*": [
              {
                "*": [
                  {
                    "-": [
                      true,
                      {
                        "*": [
                          "pDelOpen_AC",
                          "pDelCharT_AC"
                        ]
                      }
                    ]
                  },
                  {
                    "-": [
                      true,
                      "pInsOpen_AT"
                    ]
                  }
                ]
              },
              "pSubTC_AC"
            ]
          }
        },
        {
          "to": "matTC",
          "in": "T",
          "out": "G",
          "weight": {
            "*": [
              {
                "*": [
                  {
                    "-": [
                      true,
                      {
                        "*": [
                          "pDelOpen_AC",
                          "pDelCharT_AC"
                        ]
                      }
                    ]
                  },
                  {
                    "-": [
                      true,
                      "pInsOpen_AT"
                    ]
                  }
                ]
              },
              "pSubTG_AC"
            ]
          }
        },
        {
          "to": "matTC",
          "in": "T",
          "out": "T",
          "weight": {
            "*": [
              {
                "*": [
                  {
                    "-": [
                      true,
                      {
                        "*": [
                          "pDelOpen_AC",
                          "pDelCharT_AC"
                        ]
                      }
                    ]
                  },
                  {
                    "-": [
                      true,
                      "pInsOpen_AT"
                    ]
                  }
                ]
              },
              "pSubTT_AC"
            ]
          }
        },
        {
          "to": "delTC",
          "in": "T",
          "weight": {
            "*": [
              "pDelOpen_AC",
              "pDelCharT_AC"
            ]
          }
        },
        {
          "to": "insAT",
          "out": "C",
          "weight": {
            "*": [
              {
                "-": [
                  true,
                  {
                    "*": [
                      "pDelOpen_AC",
                      "pDelCharT_AC"
                    ]
                  }
                ]
              },
              {
                "*": [
                  "pInsOpen_AT",
                  "pInsCharC_AT"
                ]
              }
            ]
          }
        },
        {
          "to": "matTG",
          "in": "T",
          "out": "A",
          "weight": {
            "*": [
              {
                "*": [
                  {
                    "-": [
                      true,
                      {
                        "*": [
                          "pDelOpen_AG",
                          "pDelCharT_AG"
                        ]
                      }
                    ]
                  },
                  {
                    "-": [
                      true,
                      "pInsOpen_AT"
                    ]
                  }
                ]
              },
              "pSubTA_AG"
            ]
          }
        },
        {
          "to": "matTG",
          "in": "T",
          "out": "C",
          "weight": {
            "*": [
              {
                "*": [
                  {
                    "-": [
                      true,
                      {
                        "*": [
                          "pDelOpen_AG",
                          "pDelCharT_AG"
                        ]
                      }
                    ]
                  },
                  {
                    "-": [
                      true,
                      "pInsOpen_AT"
                    ]
                  }
                ]
              },
              "pSubTC_AG"
            ]
          }
        },
        {
          "to": "matTG",
          "in": "T",
          "out": "G",
          "weight": {
            "*": [
              {
                "*": [
                  {
                    "-": [
                      true,
                      {
                        "*": [
                          "pDelOpen_AG",
                          "pDelCharT_AG"
                        ]
                      }
                    ]
                  },
                  {
                    "-": [
                      true,
                      "pInsOpen_AT"
                    ]
                  }
                ]
              },
              "pSubTG_AG"
            ]
          }
        },
        {
          "to": "matTG",
          "in": "T",
          "out": "T",
          "weight": {
            "*": [
              {
                "*": [
                  {
                    "-": [
                      true,
                      {
                        "*": [
                          "pDelOpen_AG",
                          "pDelCharT_AG"
                        ]
                      }
                    ]
                  },
                  {
                    "-": [
                      true,
                      "pInsOpen_AT"
                    ]
                  }
                ]
              },
              "pSubTT_AG"
            ]
          }
        },
        {
          "to": "delTG",
          "in": "T",
          "weight": {
            "*": [
              "pDelOpen_AG",
              "pDelCharT_AG"
            ]
          }
        },
        {
          "to": "insAT",
          "out": "G",
          "weight": {
            "*": [
              {
                "-": [
                  true,
                  {
                    "*": [
                      "pDelOpen_AG",
                      "pDelCharT_AG"
                    ]
                  }
                ]
              },
              {
                "*": [
                  "pInsOpen_AT",
                  "pInsCharG_AT"
                ]
              }
            ]
          }
        },
        {
          "to": "matTT",
          "in": "T",
          "out": "A",
          "weight": {
            "*": [
              {
                "*": [
                  {
                    "-": [
                      true,
                      {
                        "*": [
                          "pDelOpen_AT",
                          "pDelCharT_AT"
                        ]
                      }
                    ]
                  },
                  {
                    "-": [
                      true,
                      "pInsOpen_AT"
                    ]
                  }
                ]
              },
              "pSubTA_AT"
            ]
          }
        },
        {
          "to": "matTT",
          "in": "T",
          "out": "C",
          "weight": {
            "*": [
              {
                "*": [
                  {
                    "-": [
                      true,
                      {
                        "*": [
                          "pDelOpen_AT",
                          "pDelCharT_AT"
                        ]
                      }
                    ]
                  },
                  {
                    "-": [
                      true,
                      "pInsOpen_AT"
                    ]
                  }
                ]
              },
              "pSubTC_AT"
            ]
          }
        },
        {
          "to": "matTT",
          "in": "T",
          "out": "G",
          "weight": {
            "*": [
              {
                "*": [
                  {
                    "-": [
                      true,
                      {
                        "*": [
                          "pDelOpen_AT",
                          "pDelCharT_AT"
                        ]
                      }
                    ]
                  },
                  {
                    "-": [
                      true,
                      "pInsOpen_AT"
                    ]
                  }
                ]
              },
              "pSubTG_AT"
            ]
          }
        },
        {
          "to": "matTT",
          "in": "T",
          "out": "T",
          "weight": {
            "*": [
              {
                "*": [
                  {
                    "-": [
                      true,
                      {
                        "*": [
                          "pDelOpen_AT",
                          "pDelCharT_AT"
                        ]
                      }
                    ]
                  },
                  {
                    "-": [
                      true,
                      "pInsOpen_AT"
                    ]
                  }
                ]
              },
              "pSubTT_AT"
            ]
          }
        },
        {
          "to": "delTT",
          "in": "T",
          "weight": {
            "*": [
              "pDelOpen_AT",
              "pDelCharT_AT"
            ]
          }
        },
        {
          "to": "insAT",
          "out": "T",
          "weight": {
            "*": [
              {
                "-": [
                  true,
                  {
                    "*": [
                      "pDelOpen_AT",
                      "pDelCharT_AT"
                    ]
                  }
                ]
              },
              {
                "*": [
                  "pInsOpen_AT",
                  "pInsCharT_AT"
                ]
              }
            ]
          }
        }
      ]
    },
    {
      "id": "insAT",
      "trans": [
        {
          "to": "end",
          "weight": {
            "*": [
              {
                "-": [
                  true,
                  "pInsExt_AT"
                ]
              },
              "nullT"
            ]
          }
        },
        {
          "to": "matTA",
          "in": "T",
          "out": "A",
          "weight": {
            "*": [
              {
                "-": [
                  true,
                  "pInsExt_AT"
                ]
              },
              "pSubTA_AA"
            ]
          }
        },
        {
          "to": "matTA",
          "in": "T",
          "out": "C",
          "weight": {
            "*": [
              {
                "-": [
                  true,
                  "pInsExt_AT"
                ]
              },
              "pSubTC_AA"
            ]
          }
        },
        {
          "to": "matTA",
          "in": "T",
          "out": "G",
          "weight": {
            "*": [
              {
                "-": [
                  true,
                  "pInsExt_AT"
                ]
              },
              "pSubTG_AA"
            ]
          }
        },
        {
          "to": "matTA",
          "in": "T",
          "out": "T",
          "weight": {
            "*": [
              {
                "-": [
                  true,
                  "pInsExt_AT"
                ]
              },
              "pSubTT_AA"
            ]
          }
        },
        {
          "to": "insAT",
          "out": "A",
          "weight": {
            "*": [
              "pInsExt_AT",
              "pInsCharA_AT"
            ]
          }
        },
        {
          "to": "matTC",
          "in": "T",
          "out": "A",
          "weight": {
            "*": [
              {
                "-": [
                  true,
                  "pInsExt_AT"
                ]
              },
              "pSubTA_AC"
            ]
          }
        },
        {
          "to": "matTC",
          "in": "T",
          "out": "C",
          "weight": {
            "*": [
              {
                "-": [
                  true,
                  "pInsExt_AT"
                ]
              },
              "pSubTC_AC"
            ]
          }
        },
        {
          "to": "matTC",
          "in": "T",
          "out": "G",
          "weight": {
            "*": [
              {
                "-": [
                  true,
                  "pInsExt_AT"
                ]
              },
              "pSubTG_AC"
            ]
          }
        },
        {
          "to": "matTC",
          "in": "T",
          "out": "T",
          "weight": {
            "*": [
              {
                "-": [
                  true,
                  "pInsExt_AT"
                ]
              },
              "pSubTT_AC"
            ]
          }
        },
        {
          "to": "insAT",
          "out": "C",
          "weight": {
            "*": [
              "pInsExt_AT",
              "pInsCharC_AT"
            ]
          }
        },
        {
          "to": "matTG",
          "in": "T",
          "out": "A",
          "weight": {
            "*": [
              {
                "-": [
                  true,
                  "pInsExt_AT"
                ]
              },
              "pSubTA_AG"
            ]
          }
        },
        {
          "to": "matTG",
          "in": "T",
          "out": "C",
          "weight": {
            "*": [
              {
                "-": [
                  true,
                  "pInsExt_AT"
                ]
              },
              "pSubTC_AG"
            ]
          }
        },
        {
          "to": "matTG",
          "in": "T",
          "out": "G",
          "weight": {
            "*": [
              {
                "-": [
                  true,
                  "pInsExt_AT"
                ]
              },
              "pSubTG_AG"
            ]
          }
        },
        {
          "to": "matTG",
          "in": "T",
          "out": "T",
          "weight": {
            "*": [
              {
                "-": [
                  true,
                  "pInsExt_AT"
                ]
              },
              "pSubTT_AG"
            ]
          }
        },
        {
          "to": "insAT",
          "out": "G",
          "weight": {
            "*": [
              "pInsExt_AT",
              "pInsCharG_AT"
            ]
          }
        },
        {
          "to": "matTT",
          "in": "T",
          "out": "A",
          "weight": {
            "*": [
              {
                "-": [
                  true,
                  "pInsExt_AT"
                ]
              },
              "pSubTA_AT"
            ]
          }
        },
        {
          "to": "matTT",
          "in": "T",
          "out": "C",
          "weight": {
            "*": [
              {
                "-": [
                  true,
                  "pInsExt_AT"
                ]
              },
              "pSubTC_AT"
            ]
          }
        },
        {
          "to": "matTT",
          "in": "T",
          "out": "G",
          "weight": {
            "*": [
              {
                "-": [
                  true,
                  "pInsExt_AT"
                ]
              },
              "pSubTG_AT"
            ]
          }
        },
        {
          "to": "matTT",
          "in": "T",
          "out": "T",
          "weight": {
            "*": [
              {
                "-": [
                  true,
                  "pInsExt_AT"
                ]
              },
              "pSubTT_AT"
            ]
          }
        },
        {
          "to": "insAT",
          "out": "T",
          "weight": {
            "*": [
              "pInsExt_AT",
              "pInsCharT_AT"
            ]
          }
        }
      ]
    },
    {
      "id": "delAT",
      "trans": [
        {
          "to": "end",
          "weight": "nullT"
        },
        {
          "to": "matTA",
          "in": "T",
          "out": "A",
          "weight": {
            "*": [
              {
                "*": [
                  {
                    "-": [
                      true,
                      "pDelCharT_AA"
                    ]
                  },
                  {
                    "-": [
                      true,
                      "pInsOpen_AT"
                    ]
                  }
                ]
              },
              "pSubTA_AA"
            ]
          }
        },
        {
          "to": "matTA",
          "in": "T",
          "out": "C",
          "weight": {
            "*": [
              {
                "*": [
                  {
                    "-": [
                      true,
                      "pDelCharT_AA"
                    ]
                  },
                  {
                    "-": [
                      true,
                      "pInsOpen_AT"
                    ]
                  }
                ]
              },
              "pSubTC_AA"
            ]
          }
        },
        {
          "to": "matTA",
          "in": "T",
          "out": "G",
          "weight": {
            "*": [
              {
                "*": [
                  {
                    "-": [
                      true,
                      "pDelCharT_AA"
                    ]
                  },
                  {
                    "-": [
                      true,
                      "pInsOpen_AT"
                    ]
                  }
                ]
              },
              "pSubTG_AA"
            ]
          }
        },
        {
          "to": "matTA",
          "in": "T",
          "out": "T",
          "weight": {
            "*": [
              {
                "*": [
                  {
                    "-": [
                      true,
                      "pDelCharT_AA"
                    ]
                  },
                  {
                    "-": [
                      true,
                      "pInsOpen_AT"
                    ]
                  }
                ]
              },
              "pSubTT_AA"
            ]
          }
        },
        {
          "to": "delTA",
          "in": "T",
          "weight": "pDelCharT_AA"
        },
        {
          "to": "insAT",
          "out": "A",
          "weight": {
            "*": [
              {
                "-": [
                  true,
                  "pDelCharT_AA"
                ]
              },
              {
                "*": [
                  "pInsOpen_AT",
                  "pInsCharA_AT"
                ]
              }
            ]
          }
        },
        {
          "to": "matTC",
          "in": "T",
          "out": "A",
          "weight": {
            "*": [
              {
                "*": [
                  {
                    "-": [
                      true,
                      "pDelCharT_AC"
                    ]
                  },
                  {
                    "-": [
                      true,
                      "pInsOpen_AT"
                    ]
                  }
                ]
              },
              "pSubTA_AC"
            ]
          }
        },
        {
          "to": "matTC",
          "in": "T",
          "out": "C",
          "weight": {
            "*": [
              {
                "*": [
                  {
                    "-": [
                      true,
                      "pDelCharT_AC"
                    ]
                  },
                  {
                    "-": [
                      true,
                      "pInsOpen_AT"
                    ]
                  }
                ]
              },
              "pSubTC_AC"
            ]
          }
        },
        {
          "to": "matTC",
          "in": "T",
          "out": "G",
          "weight": {
            "*": [
              {
                "*": [
                  {
                    "-": [
                      true,
                      "pDelCharT_AC"
                    ]
                  },
                  {
                    "-": [
                      true,
                      "pInsOpen_AT"
                    ]
                  }
                ]
              },
              "pSubTG_AC"
            ]
          }
        },
        {
          "to": "matTC",
          "in": "T",
          "out": "T",
          "weight": {
            "*": [
              {
                "*": [
                  {
                    "-": [
                      true,
                      "pDelCharT_AC"
                    ]
                  },
                  {
                    "-": [
                      true,
                      "pInsOpen_AT"
                    ]
                  }
                ]
              },
              "pSubTT_AC"
            ]
          }
        },
        {
          "to": "delTC",
          "in": "T",
          "weight": "pDelCharT_AC"
        },
        {
          "to": "insAT",
          "out": "C",
          "weight": {
            "*": [
              {
                "-": [
                  true,
                  "pDelCharT_AC"
                ]
              },
              {
                "*": [
                  "pInsOpen_AT",
                  "pInsCharC_AT"
                ]
              }
            ]
          }
        },
        {
          "to": "matTG",
          "in": "T",
          "out": "A",
          "weight": {
            "*": [
              {
                "*": [
                  {
                    "-": [
                      true,
                      "pDelCharT_AG"
                    ]
                  },
                  {
                    "-": [
                      true,
                      "pInsOpen_AT"
                    ]
                  }
                ]
              },
              "pSubTA_AG"
            ]
          }
        },
        {
          "to": "matTG",
          "in": "T",
          "out": "C",
          "weight": {
            "*": [
              {
                "*": [
                  {
                    "-": [
                      true,
                      "pDelCharT_AG"
                    ]
                  },
                  {
                    "-": [
                      true,
                      "pInsOpen_AT"
                    ]
                  }
                ]
              },
              "pSubTC_AG"
            ]
          }
        },
        {
          "to": "matTG",
          "in": "T",
          "out": "G",
          "weight": {
            "*": [
              {
                "*": [
                  {
                    "-": [
                      true,
                      "pDelCharT_AG"
                    ]
                  },
                  {
                    "-": [
                      true,
                      "pInsOpen_AT"
                    ]
                  }
                ]
              },
              "pSubTG_AG"
            ]
          }
        },
        {
          "to": "matTG",
          "in": "T",
          "out": "T",
          "weight": {
            "*": [
              {
                "*": [
                  {
                    "-": [
                      true,
                      "pDelCharT_AG"
                    ]
                  },
                  {
                    "-": [
                      true,
                      "pInsOpen_AT"
                    ]
                  }
                ]
              },
              "pSubTT_AG"
            ]
          }
        },
        {
          "to": "delTG",
          "in": "T",
          "weight": "pDelCharT_AG"
        },
        {
          "to": "insAT",
          "out": "G",
          "weight": {
            "*": [
              {
                "-": [
                  true,
                  "pDelCharT_AG"
                ]
              },
              {
                "*": [
                  "pInsOpen_AT",
                  "pInsCharG_AT"
                ]
              }
            ]
          }
        },
        {
          "to": "matTT",
          "in": "T",
          "out": "A",
          "weight": {
            "*": [
              {
                "*": [
                  {
                    "-": [
                      true,
                      "pDelCharT_AT"
                    ]
                  },
                  {
                    "-": [
                      true,
                      "pInsOpen_AT"
                    ]
                  }
                ]
              },
              "pSubTA_AT"
            ]
          }
        },
        {
          "to": "matTT",
          "in": "T",
          "out": "C",
          "weight": {
            "*": [
              {
                "*": [
                  {
                    "-": [
                      true,
                      "pDelCharT_AT"
                    ]
                  },
                  {
                    "-": [
                      true,
                      "pInsOpen_AT"
                    ]
                  }
                ]
              },
              "pSubTC_AT"
            ]
          }
        },
        {
          "to": "matTT",
          "in": "T",
          "out": "G",
          "weight": {
            "*": [
              {
                "*": [
                  {
                    "-": [
                      true,
                      "pDelCharT_AT"
                    ]
                  },
                  {
                    "-": [
                      true,
                      "pInsOpen_AT"
                    ]
                  }
                ]
              },
              "pSubTG_AT"
            ]
          }
        },
        {
          "to": "matTT",
          "in": "T",
          "out": "T",
          "weight": {
            "*": [
              {
                "*": [
                  {
                    "-": [
                      true,
                      "pDelCharT_AT"
                    ]
                  },
                  {
                    "-": [
                      true,
                      "pInsOpen_AT"
                    ]
                  }
                ]
              },
              "pSubTT_AT"
            ]
          }
        },
        {
          "to": "delTT",
          "in": "T",
          "weight": "pDelCharT_AT"
        },
        {
          "to": "insAT",
          "out": "T",
          "weight": {
            "*": [
              {
                "-": [
                  true,
                  "pDelCharT_AT"
                ]
              },
              {
                "*": [
                  "pInsOpen_AT",
                  "pInsCharT_AT"
                ]
              }
            ]
          }
        }
      ]
    },
    {
      "id": "matCA",
      "trans": [
        {
          "to": "end",
          "weight": "nullA"
        },
        {
          "to": "matAA",
          "in": "A",
          "out": "A",
          "weight": {
            "*": [
              {
                "*": [
                  {
                    "-": [
                      true,
                      {
                        "*": [
                          "pDelOpen_CA",
                          "pDelCharA_CA"
                        ]
                      }
                    ]
                  },
                  {
                    "-": [
                      true,
                      "pInsOpen_CA"
                    ]
                  }
                ]
              },
              "pSubAA_CA"
            ]
          }
        },
        {
          "to": "matAA",
          "in": "A",
          "out": "C",
          "weight": {
            "*": [
              {
                "*": [
                  {
                    "-": [
                      true,
                      {
                        "*": [
                          "pDelOpen_CA",
                          "pDelCharA_CA"
                        ]
                      }
                    ]
                  },
                  {
                    "-": [
                      true,
                      "pInsOpen_CA"
                    ]
                  }
                ]
              },
              "pSubAC_CA"
            ]
          }
        },
        {
          "to": "matAA",
          "in": "A",
          "out": "G",
          "weight": {
            "*": [
              {
                "*": [
                  {
                    "-": [
                      true,
                      {
                        "*": [
                          "pDelOpen_CA",
                          "pDelCharA_CA"
                        ]
                      }
                    ]
                  },
                  {
                    "-": [
                      true,
                      "pInsOpen_CA"
                    ]
                  }
                ]
              },
              "pSubAG_CA"
            ]
          }
        },
        {
          "to": "matAA",
          "in": "A",
          "out": "T",
          "weight": {
            "*": [
              {
                "*": [
                  {
                    "-": [
                      true,
                      {
                        "*": [
                          "pDelOpen_CA",
                          "pDelCharA_CA"
                        ]
                      }
                    ]
                  },
                  {
                    "-": [
                      true,
                      "pInsOpen_CA"
                    ]
                  }
                ]
              },
              "pSubAT_CA"
            ]
          }
        },
        {
          "to": "delAA",
          "in": "A",
          "weight": {
            "*": [
              "pDelOpen_CA",
              "pDelCharA_CA"
            ]
          }
        },
        {
          "to": "insCA",
          "out": "A",
          "weight": {
            "*": [
              {
                "-": [
                  true,
                  {
                    "*": [
                      "pDelOpen_CA",
                      "pDelCharA_CA"
                    ]
                  }
                ]
              },
              {
                "*": [
                  "pInsOpen_CA",
                  "pInsCharA_CA"
                ]
              }
            ]
          }
        },
        {
          "to": "matAC",
          "in": "A",
          "out": "A",
          "weight": {
            "*": [
              {
                "*": [
                  {
                    "-": [
                      true,
                      {
                        "*": [
                          "pDelOpen_CC",
                          "pDelCharA_CC"
                        ]
                      }
                    ]
                  },
                  {
                    "-": [
                      true,
                      "pInsOpen_CA"
                    ]
                  }
                ]
              },
              "pSubAA_CC"
            ]
          }
        },
        {
          "to": "matAC",
          "in": "A",
          "out": "C",
          "weight": {
            "*": [
              {
                "*": [
                  {
                    "-": [
                      true,
                      {
                        "*": [
                          "pDelOpen_CC",
                          "pDelCharA_CC"
                        ]
                      }
                    ]
                  },
                  {
                    "-": [
                      true,
                      "pInsOpen_CA"
                    ]
                  }
                ]
              },
              "pSubAC_CC"
            ]
          }
        },
        {
          "to": "matAC",
          "in": "A",
          "out": "G",
          "weight": {
            "*": [
              {
                "*": [
                  {
                    "-": [
                      true,
                      {
                        "*": [
                          "pDelOpen_CC",
                          "pDelCharA_CC"
                        ]
                      }
                    ]
                  },
                  {
                    "-": [
                      true,
                      "pInsOpen_CA"
                    ]
                  }
                ]
              },
              "pSubAG_CC"
            ]
          }
        },
        {
          "to": "matAC",
          "in": "A",
          "out": "T",
          "weight": {
            "*": [
              {
                "*": [
                  {
                    "-": [
                      true,
                      {
                        "*": [
                          "pDelOpen_CC",
                          "pDelCharA_CC"
                        ]
                      }
                    ]
                  },
                  {
                    "-": [
                      true,
                      "pInsOpen_CA"
                    ]
                  }
                ]
              },
              "pSubAT_CC"
            ]
          }
        },
        {
          "to": "delAC",
          "in": "A",
          "weight": {
            "*": [
              "pDelOpen_CC",
              "pDelCharA_CC"
            ]
          }
        },
        {
          "to": "insCA",
          "out": "C",
          "weight": {
            "*": [
              {
                "-": [
                  true,
                  {
                    "*": [
                      "pDelOpen_CC",
                      "pDelCharA_CC"
                    ]
                  }
                ]
              },
              {
                "*": [
                  "pInsOpen_CA",
                  "pInsCharC_CA"
                ]
              }
            ]
          }
        },
        {
          "to": "matAG",
          "in": "A",
          "out": "A",
          "weight": {
            "*": [
              {
                "*": [
                  {
                    "-": [
                      true,
                      {
                        "*": [
                          "pDelOpen_CG",
                          "pDelCharA_CG"
                        ]
                      }
                    ]
                  },
                  {
                    "-": [
                      true,
                      "pInsOpen_CA"
                    ]
                  }
                ]
              },
              "pSubAA_CG"
            ]
          }
        },
        {
          "to": "matAG",
          "in": "A",
          "out": "C",
          "weight": {
            "*": [
              {
                "*": [
                  {
                    "-": [
                      true,
                      {
                        "*": [
                          "pDelOpen_CG",
                          "pDelCharA_CG"
                        ]
                      }
                    ]
                  },
                  {
                    "-": [
                      true,
                      "pInsOpen_CA"
                    ]
                  }
                ]
              },
              "pSubAC_CG"
            ]
          }
        },
        {
          "to": "matAG",
          "in": "A",
          "out": "G",
          "weight": {
            "*": [
              {
                "*": [
                  {
                    "-": [
                      true,
                      {
                        "*": [
                          "pDelOpen_CG",
                          "pDelCharA_CG"
                        ]
                      }
                    ]
                  },
                  {
                    "-": [
                      true,
                      "pInsOpen_CA"
                    ]
                  }
                ]
              },
              "pSubAG_CG"
            ]
          }
        },
        {
          "to": "matAG",
          "in": "A",
          "out": "T",
          "weight": {
            "*": [
              {
                "*": [
                  {
                    "-": [
                      true,
                      {
                        "*": [
                          "pDelOpen_CG",
                          "pDelCharA_CG"
                        ]
                      }
                    ]
                  },
                  {
                    "-": [
                      true,
                      "pInsOpen_CA"
                    ]
                  }
                ]
              },
              "pSubAT_CG"
            ]
          }
        },
        {
          "to": "delAG",
          "in": "A",
          "weight": {
            "*": [
              "pDelOpen_CG",
              "pDelCharA_CG"
            ]
          }
        },
        {
          "to": "insCA",
          "out": "G",
          "weight": {
            "*": [
              {
                "-": [
                  true,
                  {
                    "*": [
                      "pDelOpen_CG",
                      "pDelCharA_CG"
                    ]
                  }
                ]
              },
              {
                "*": [
                  "pInsOpen_CA",
                  "pInsCharG_CA"
                ]
              }
            ]
          }
        },
        {
          "to": "matAT",
          "in": "A",
          "out": "A",
          "weight": {
            "*": [
              {
                "*": [
                  {
                    "-": [
                      true,
                      {
                        "*": [
                          "pDelOpen_CT",
                          "pDelCharA_CT"
                        ]
                      }
                    ]
                  },
                  {
                    "-": [
                      true,
                      "pInsOpen_CA"
                    ]
                  }
                ]
              },
              "pSubAA_CT"
            ]
          }
        },
        {
          "to": "matAT",
          "in": "A",
          "out": "C",
          "weight": {
            "*": [
              {
                "*": [
                  {
                    "-": [
                      true,
                      {
                        "*": [
                          "pDelOpen_CT",
                          "pDelCharA_CT"
                        ]
                      }
                    ]
                  },
                  {
                    "-": [
                      true,
                      "pInsOpen_CA"
                    ]
                  }
                ]
              },
              "pSubAC_CT"
            ]
          }
        },
        {
          "to": "matAT",
          "in": "A",
          "out": "G",
          "weight": {
            "*": [
              {
                "*": [
                  {
                    "-": [
                      true,
                      {
                        "*": [
                          "pDelOpen_CT",
                          "pDelCharA_CT"
                        ]
                      }
                    ]
                  },
                  {
                    "-": [
                      true,
                      "pInsOpen_CA"
                    ]
                  }
                ]
              },
              "pSubAG_CT"
            ]
          }
        },
        {
          "to": "matAT",
          "in": "A",
          "out": "T",
          "weight": {
            "*": [
              {
                "*": [
                  {
                    "-": [
                      true,
                      {
                        "*": [
                          "pDelOpen_CT",
                          "pDelCharA_CT"
                        ]
                      }
                    ]
                  },
                  {
                    "-": [
                      true,
                      "pInsOpen_CA"
                    ]
                  }
                ]
              },
              "pSubAT_CT"
            ]
          }
        },
        {
          "to": "delAT",
          "in": "A",
          "weight": {
            "*": [
              "pDelOpen_CT",
              "pDelCharA_CT"
            ]
          }
        },
        {
          "to": "insCA",
          "out": "T",
          "weight": {
            "*": [
              {
                "-": [
                  true,
                  {
                    "*": [
                      "pDelOpen_CT",
                      "pDelCharA_CT"
                    ]
                  }
                ]
              },
              {
                "*": [
                  "pInsOpen_CA",
                  "pInsCharT_CA"
                ]
              }
            ]
          }
        }
      ]
    },
    {
      "id": "insCA",
      "trans": [
        {
          "to": "end",
          "weight": {
            "*": [
              {
                "-": [
                  true,
                  "pInsExt_CA"
                ]
              },
              "nullA"
            ]
          }
        },
        {
          "to": "matAA",
          "in": "A",
          "out": "A",
          "weight": {
            "*": [
              {
                "-": [
                  true,
                  "pInsExt_CA"
                ]
              },
              "pSubAA_CA"
            ]
          }
        },
        {
          "to": "matAA",
          "in": "A",
          "out": "C",
          "weight": {
            "*": [
              {
                "-": [
                  true,
                  "pInsExt_CA"
                ]
              },
              "pSubAC_CA"
            ]
          }
        },
        {
          "to": "matAA",
          "in": "A",
          "out": "G",
          "weight": {
            "*": [
              {
                "-": [
                  true,
                  "pInsExt_CA"
                ]
              },
              "pSubAG_CA"
            ]
          }
        },
        {
          "to": "matAA",
          "in": "A",
          "out": "T",
          "weight": {
            "*": [
              {
                "-": [
                  true,
                  "pInsExt_CA"
                ]
              },
              "pSubAT_CA"
            ]
          }
        },
        {
          "to": "insCA",
          "out": "A",
          "weight": {
            "*": [
              "pInsExt_CA",
              "pInsCharA_CA"
            ]
          }
        },
        {
          "to": "matAC",
          "in": "A",
          "out": "A",
          "weight": {
            "*": [
              {
                "-": [
                  true,
                  "pInsExt_CA"
                ]
              },
              "pSubAA_CC"
            ]
          }
        },
        {
          "to": "matAC",
          "in": "A",
          "out": "C",
          "weight": {
            "*": [
              {
                "-": [
                  true,
                  "pInsExt_CA"
                ]
              },
              "pSubAC_CC"
            ]
          }
        },
        {
          "to": "matAC",
          "in": "A",
          "out": "G",
          "weight": {
            "*": [
              {
                "-": [
                  true,
                  "pInsExt_CA"
                ]
              },
              "pSubAG_CC"
            ]
          }
        },
        {
          "to": "matAC",
          "in": "A",
          "out": "T",
          "weight": {
            "*": [
              {
                "-": [
                  true,
                  "pInsExt_CA"
                ]
              },
              "pSubAT_CC"
            ]
          }
        },
        {
          "to": "insCA",
          "out": "C",
          "weight": {
            "*": [
              "pInsExt_CA",
              "pInsCharC_CA"
            ]
          }
        },
        {
          "to": "matAG",
          "in": "A",
          "out": "A",
          "weight": {
            "*": [
              {
                "-": [
                  true,
                  "pInsExt_CA"
                ]
              },
              "pSubAA_CG"
            ]
          }
        },
        {
          "to": "matAG",
          "in": "A",
          "out": "C",
          "weight": {
            "*": [
              {
                "-": [
                  true,
                  "pInsExt_CA"
                ]
              },
              "pSubAC_CG"
            ]
          }
        },
        {
          "to": "matAG",
          "in": "A",
          "out": "G",
          "weight": {
            "*": [
              {
                "-": [
                  true,
                  "pInsExt_CA"
                ]
              },
              "pSubAG_CG"
            ]
          }
        },
        {
          "to": "matAG",
          "in": "A",
          "out": "T",
          "weight": {
            "*": [
              {
                "-": [
                  true,
                  "pInsExt_CA"
                ]
              },
              "pSubAT_CG"
            ]
          }
        },
        {
          "to": "insCA",
          "out": "G",
          "weight": {
            "*": [
              "pInsExt_CA",
              "pInsCharG_CA"
            ]
          }
        },
        {
          "to": "matAT",
          "in": "A",
          "out": "A",
          "weight": {
            "*": [
              {
                "-": [
                  true,
                  "pInsExt_CA"
                ]
              },
              "pSubAA_CT"
            ]
          }
        },
        {
          "to": "matAT",
          "in": "A",
          "out": "C",
          "weight": {
            "*": [
              {
                "-": [
                  true,
                  "pInsExt_CA"
                ]
              },
              "pSubAC_CT"
            ]
          }
        },
        {
          "to": "matAT",
          "in": "A",
          "out": "G",
          "weight": {
            "*": [
              {
                "-": [
                  true,
                  "pInsExt_CA"
                ]
              },
              "pSubAG_CT"
            ]
          }
        },
        {
          "to": "matAT",
          "in": "A",
          "out": "T",
          "weight": {
            "*": [
              {
                "-": [
                  true,
                  "pInsExt_CA"
                ]
              },
              "pSubAT_CT"
            ]
          }
        },
        {
          "to": "insCA",
          "out": "T",
          "weight": {
            "*": [
              "pInsExt_CA",
              "pInsCharT_CA"
            ]
          }
        }
      ]
    },
    {
      "id": "delCA",
      "trans": [
        {
          "to": "end",
          "weight": "nullA"
        },
        {
          "to": "matAA",
          "in": "A",
          "out": "A",
          "weight": {
            "*": [
              {
                "*": [
                  {
                    "-": [
                      true,
                      "pDelCharA_CA"
                    ]
                  },
                  {
                    "-": [
                      true,
                      "pInsOpen_CA"
                    ]
                  }
                ]
              },
              "pSubAA_CA"
            ]
          }
        },
        {
          "to": "matAA",
          "in": "A",
          "out": "C",
          "weight": {
            "*": [
              {
                "*": [
                  {
                    "-": [
                      true,
                      "pDelCharA_CA"
                    ]
                  },
                  {
                    "-": [
                      true,
                      "pInsOpen_CA"
                    ]
                  }
                ]
              },
              "pSubAC_CA"
            ]
          }
        },
        {
          "to": "matAA",
          "in": "A",
          "out": "G",
          "weight": {
            "*": [
              {
                "*": [
                  {
                    "-": [
                      true,
                      "pDelCharA_CA"
                    ]
                  },
                  {
                    "-": [
                      true,
                      "pInsOpen_CA"
                    ]
                  }
                ]
              },
              "pSubAG_CA"
            ]
          }
        },
        {
          "to": "matAA",
          "in": "A",
          "out": "T",
          "weight": {
            "*": [
              {
                "*": [
                  {
                    "-": [
                      true,
                      "pDelCharA_CA"
                    ]
                  },
                  {
                    "-": [
                      true,
                      "pInsOpen_CA"
                    ]
                  }
                ]
              },
              "pSubAT_CA"
            ]
          }
        },
        {
          "to": "delAA",
          "in": "A",
          "weight": "pDelCharA_CA"
        },
        {
          "to": "insCA",
          "out": "A",
          "weight": {
            "*": [
              {
                "-": [
                  true,
                  "pDelCharA_CA"
                ]
              },
              {
                "*": [
                  "pInsOpen_CA",
                  "pInsCharA_CA"
                ]
              }
            ]
          }
        },
        {
          "to": "matAC",
          "in": "A",
          "out": "A",
          "weight": {
            "*": [
              {
                "*": [
                  {
                    "-": [
                      true,
                      "pDelCharA_CC"
                    ]
                  },
                  {
                    "-": [
                      true,
                      "pInsOpen_CA"
                    ]
                  }
                ]
              },
              "pSubAA_CC"
            ]
          }
        },
        {
          "to": "matAC",
          "in": "A",
          "out": "C",
          "weight": {
            "*": [
              {
                "*": [
                  {
                    "-": [
                      true,
                      "pDelCharA_CC"
                    ]
                  },
                  {
                    "-": [
                      true,
                      "pInsOpen_CA"
                    ]
                  }
                ]
              },
              "pSubAC_CC"
            ]
          }
        },
        {
          "to": "matAC",
          "in": "A",
          "out": "G",
          "weight": {
            "*": [
              {
                "*": [
                  {
                    "-": [
                      true,
                      "pDelCharA_CC"
                    ]
                  },
                  {
                    "-": [
                      true,
                      "pInsOpen_CA"
                    ]
                  }
                ]
              },
              "pSubAG_CC"
            ]
          }
        },
        {
          "to": "matAC",
          "in": "A",
          "out": "T",
          "weight": {
            "*": [
              {
                "*": [
                  {
                    "-": [
                      true,
                      "pDelCharA_CC"
                    ]
                  },
                  {
                    "-": [
                      true,
                      "pInsOpen_CA"
                    ]
                  }
                ]
              },
              "pSubAT_CC"
            ]
          }
        },
        {
          "to": "delAC",
          "in": "A",
          "weight": "pDelCharA_CC"
        },
        {
          "to": "insCA",
          "out": "C",
          "weight": {
            "*": [
              {
                "-": [
                  true,
                  "pDelCharA_CC"
                ]
              },
              {
                "*": [
                  "pInsOpen_CA",
                  "pInsCharC_CA"
                ]
              }
            ]
          }
        },
        {
          "to": "matAG",
          "in": "A",
          "out": "A",
          "weight": {
            "*": [
              {
                "*": [
                  {
                    "-": [
                      true,
                      "pDelCharA_CG"
                    ]
                  },
                  {
                    "-": [
                      true,
                      "pInsOpen_CA"
                    ]
                  }
                ]
              },
              "pSubAA_CG"
            ]
          }
        },
        {
          "to": "matAG",
          "in": "A",
          "out": "C",
          "weight": {
            "*": [
              {
                "*": [
                  {
                    "-": [
                      true,
                      "pDelCharA_CG"
                    ]
                  },
                  {
                    "-": [
                      true,
                      "pInsOpen_CA"
                    ]
                  }
                ]
              },
              "pSubAC_CG"
            ]
          }
        },
        {
          "to": "matAG",
          "in": "A",
          "out": "G",
          "weight": {
            "*": [
              {
                "*": [
                  {
                    "-": [
                      true,
                      "pDelCharA_CG"
                    ]
                  },
                  {
                    "-": [
                      true,
                      "pInsOpen_CA"
                    ]
                  }
                ]
              },
              "pSubAG_CG"
            ]
          }
        },
        {
          "to": "matAG",
          "in": "A",
          "out": "T",
          "weight": {
            "*": [
              {
                "*": [
                  {
                    "-": [
                      true,
                      "pDelCharA_CG"
                    ]
                  },
                  {
                    "-": [
                      true,
                      "pInsOpen_CA"
                    ]
                  }
                ]
              },
              "pSubAT_CG"
            ]
          }
        },
        {
          "to": "delAG",
          "in": "A",
          "weight": "pDelCharA_CG"
        },
        {
          "to": "insCA",
          "out": "G",
          "weight": {
            "*": [
              {
                "-": [
                  true,
                  "pDelCharA_CG"
                ]
              },
              {
                "*": [
                  "pInsOpen_CA",
                  "pInsCharG_CA"
                ]
              }
            ]
          }
        },
        {
          "to": "matAT",
          "in": "A",
          "out": "A",
          "weight": {
            "*": [
              {
                "*": [
                  {
                    "-": [
                      true,
                      "pDelCharA_CT"
                    ]
                  },
                  {
                    "-": [
                      true,
                      "pInsOpen_CA"
                    ]
                  }
                ]
              },
              "pSubAA_CT"
            ]
          }
        },
        {
          "to": "matAT",
          "in": "A",
          "out": "C",
          "weight": {
            "*": [
              {
                "*": [
                  {
                    "-": [
                      true,
                      "pDelCharA_CT"
                    ]
                  },
                  {
                    "-": [
                      true,
                      "pInsOpen_CA"
                    ]
                  }
                ]
              },
              "pSubAC_CT"
            ]
          }
        },
        {
          "to": "matAT",
          "in": "A",
          "out": "G",
          "weight": {
            "*": [
              {
                "*": [
                  {
                    "-": [
                      true,
                      "pDelCharA_CT"
                    ]
                  },
                  {
                    "-": [
                      true,
                      "pInsOpen_CA"
                    ]
                  }
                ]
              },
              "pSubAG_CT"
            ]
          }
        },
        {
          "to": "matAT",
          "in": "A",
          "out": "T",
          "weight": {
            "*": [
              {
                "*": [
                  {
                    "-": [
                      true,
                      "pDelCharA_CT"
                    ]
                  },
                  {
                    "-": [
                      true,
                      "pInsOpen_CA"
                    ]
                  }
                ]
              },
              "pSubAT_CT"
            ]
          }
        },
        {
          "to": "delAT",
          "in": "A",
          "weight": "pDelCharA_CT"
        },
        {
          "to": "insCA",
          "out": "T",
          "weight": {
            "*": [
              {
                "-": [
                  true,
                  "pDelCharA_CT"
                ]
              },
              {
                "*": [
                  "pInsOpen_CA",
                  "pInsCharT_CA"
                ]
              }
            ]
          }
        }
      ]
    },
    {
      "id": "matCC",
      "trans": [
        {
          "to": "end",
          "weight": "nullC"
        },
        {
          "to": "matCA",
          "in": "C",
          "out": "A",
          "weight": {
            "*": [
              {
                "*": [
                  {
                    "-": [
                      true,
                      {
                        "*": [
                          "pDelOpen_CA",
                          "pDelCharC_CA"
                        ]
                      }
                    ]
                  },
                  {
                    "-": [
                      true,
                      "pInsOpen_CC"
                    ]
                  }
                ]
              },
              "pSubCA_CA"
            ]
          }
        },
        {
          "to": "matCA",
          "in": "C",
          "out": "C",
          "weight": {
            "*": [
              {
                "*": [
                  {
                    "-": [
                      true,
                      {
                        "*": [
                          "pDelOpen_CA",
                          "pDelCharC_CA"
                        ]
                      }
                    ]
                  },
                  {
                    "-": [
                      true,
                      "pInsOpen_CC"
                    ]
                  }
                ]
              },
              "pSubCC_CA"
            ]
          }
        },
        {
          "to": "matCA",
          "in": "C",
          "out": "G",
          "weight": {
            "*": [
              {
                "*": [
                  {
                    "-": [
                      true,
                      {
                        "*": [
                          "pDelOpen_CA",
                          "pDelCharC_CA"
                        ]
                      }
                    ]
                  },
                  {
                    "-": [
                      true,
                      "pInsOpen_CC"
                    ]
                  }
                ]
              },
              "pSubCG_CA"
            ]
          }
        },
        {
          "to": "matCA",
          "in": "C",
          "out": "T",
          "weight": {
            "*": [
              {
                "*": [
                  {
                    "-": [
                      true,
                      {
                        "*": [
                          "pDelOpen_CA",
                          "pDelCharC_CA"
                        ]
                      }
                    ]
                  },
                  {
                    "-": [
                      true,
                      "pInsOpen_CC"
                    ]
                  }
                ]
              },
              "pSubCT_CA"
            ]
          }
        },
        {
          "to": "delCA",
          "in": "C",
          "weight": {
            "*": [
              "pDelOpen_CA",
              "pDelCharC_CA"
            ]
          }
        },
        {
          "to": "insCC",
          "out": "A",
          "weight": {
            "*": [
              {
                "-": [
                  true,
                  {
                    "*": [
                      "pDelOpen_CA",
                      "pDelCharC_CA"
                    ]
                  }
                ]
              },
              {
                "*": [
                  "pInsOpen_CC",
                  "pInsCharA_CC"
                ]
              }
            ]
          }
        },
        {
          "to": "matCC",
          "in": "C",
          "out": "A",
          "weight": {
            "*": [
              {
                "*": [
                  {
                    "-": [
                      true,
                      {
                        "*": [
                          "pDelOpen_CC",
                          "pDelCharC_CC"
                        ]
                      }
                    ]
                  },
                  {
                    "-": [
                      true,
                      "pInsOpen_CC"
                    ]
                  }
                ]
              },
              "pSubCA_CC"
            ]
          }
        },
        {
          "to": "matCC",
          "in": "C",
          "out": "C",
          "weight": {
            "*": [
              {
                "*": [
                  {
                    "-": [
                      true,
                      {
                        "*": [
                          "pDelOpen_CC",
                          "pDelCharC_CC"
                        ]
                      }
                    ]
                  },
                  {
                    "-": [
                      true,
                      "pInsOpen_CC"
                    ]
                  }
                ]
              },
              "pSubCC_CC"
            ]
          }
        },
        {
          "to": "matCC",
          "in": "C",
          "out": "G",
          "weight": {
            "*": [
              {
                "*": [
                  {
                    "-": [
                      true,
                      {
                        "*": [
                          "pDelOpen_CC",
                          "pDelCharC_CC"
                        ]
                      }
                    ]
                  },
                  {
                    "-": [
                      true,
                      "pInsOpen_CC"
                    ]
                  }
                ]
              },
              "pSubCG_CC"
            ]
          }
        },
        {
          "to": "matCC",
          "in": "C",
          "out": "T",
          "weight": {
            "*": [
              {
                "*": [
                  {
                    "-": [
                      true,
                      {
                        "*": [
                          "pDelOpen_CC",
                          "pDelCharC_CC"
                        ]
                      }
                    ]
                  },
                  {
                    "-": [
                      true,
                      "pInsOpen_CC"
                    ]
                  }
                ]
              },
              "pSubCT_CC"
            ]
          }
        },
        {
          "to": "delCC",
          "in": "C",
          "weight": {
            "*": [
              "pDelOpen_CC",
              "pDelCharC_CC"
            ]
          }
        },
        {
          "to": "insCC",
          "out": "C",
          "weight": {
            "*": [
              {
                "-": [
                  true,
                  {
                    "*": [
                      "pDelOpen_CC",
                      "pDelCharC_CC"
                    ]
                  }
                ]
              },
              {
                "*": [
                  "pInsOpen_CC",
                  "pInsCharC_CC"
                ]
              }
            ]
          }
        },
        {
          "to": "matCG",
          "in": "C",
          "out": "A",
          "weight": {
            "*": [
              {
                "*": [
                  {
                    "-": [
                      true,
                      {
                        "*": [
                          "pDelOpen_CG",
                          "pDelCharC_CG"
                        ]
                      }
                    ]
                  },
                  {
                    "-": [
                      true,
                      "pInsOpen_CC"
                    ]
                  }
                ]
              },
              "pSubCA_CG"
            ]
          }
        },
        {
          "to": "matCG",
          "in": "C",
          "out": "C",
          "weight": {
            "*": [
              {
                "*": [
                  {
                    "-": [
                      true,
                      {
                        "*": [
                          "pDelOpen_CG",
                          "pDelCharC_CG"
                        ]
                      }
                    ]
                  },
                  {
                    "-": [
                      true,
                      "pInsOpen_CC"
                    ]
                  }
                ]
              },
              "pSubCC_CG"
            ]
          }
        },
        {
          "to": "matCG",
          "in": "C",
          "out": "G",
          "weight": {
            "*": [
              {
                "*": [
                  {
                    "-": [
                      true,
                      {
                        "*": [
                          "pDelOpen_CG",
                          "pDelCharC_CG"
                        ]
                      }
                    ]
                  },
                  {
                    "-": [
                      true,
                      "pInsOpen_CC"
                    ]
                  }
                ]
              },
              "pSubCG_CG"
            ]
          }
        },
        {
          "to": "matCG",
          "in": "C",
          "out": "T",
          "weight": {
            "*": [
              {
                "*": [
                  {
                    "-": [
                      true,
                      {
                        "*": [
                          "pDelOpen_CG",
                          "pDelCharC_CG"
                        ]
                      }
                    ]
                  },
                  {
                    "-": [
                      true,
                      "pInsOpen_CC"
                    ]
                  }
                ]
              },
              "pSubCT_CG"
            ]
          }
        },
        {
          "to": "delCG",
          "in": "C",
          "weight": {
            "*": [
              "pDelOpen_CG",
              "pDelCharC_CG"
            ]
          }
        },
        {
          "to": "insCC",
          "out": "G",
          "weight": {
            "*": [
              {
                "-": [
                  true,
                  {
                    "*": [
                      "pDelOpen_CG",
                      "pDelCharC_CG"
                    ]
                  }
                ]
              },
              {
                "*": [
                  "pInsOpen_CC",
                  "pInsCharG_CC"
                ]
              }
            ]
          }
        },
        {
          "to": "matCT",
          "in": "C",
          "out": "A",
          "weight": {
            "*": [
              {
                "*": [
                  {
                    "-": [
                      true,
                      {
                        "*": [
                          "pDelOpen_CT",
                          "pDelCharC_CT"
                        ]
                      }
                    ]
                  },
                  {
                    "-": [
                      true,
                      "pInsOpen_CC"
                    ]
                  }
                ]
              },
              "pSubCA_CT"
            ]
          }
        },
        {
          "to": "matCT",
          "in": "C",
          "out": "C",
          "weight": {
            "*": [
              {
                "*": [
                  {
                    "-": [
                      true,
                      {
                        "*": [
                          "pDelOpen_CT",
                          "pDelCharC_CT"
                        ]
                      }
                    ]
                  },
                  {
                    "-": [
                      true,
                      "pInsOpen_CC"
                    ]
                  }
                ]
              },
              "pSubCC_CT"
            ]
          }
        },
        {
          "to": "matCT",
          "in": "C",
          "out": "G",
          "weight": {
            "*": [
              {
                "*": [
                  {
                    "-": [
                      true,
                      {
                        "*": [
                          "pDelOpen_CT",
                          "pDelCharC_CT"
                        ]
                      }
                    ]
                  },
                  {
                    "-": [
                      true,
                      "pInsOpen_CC"
                    ]
                  }
                ]
              },
              "pSubCG_CT"
            ]
          }
        },
        {
          "to": "matCT",
          "in": "C",
          "out": "T",
          "weight": {
            "*": [
              {
                "*": [
                  {
                    "-": [
                      true,
                      {
                        "*": [
                          "pDelOpen_CT",
                          "pDelCharC_CT"
                        ]
                      }
                    ]
                  },
                  {
                    "-": [
                      true,
                      "pInsOpen_CC"
                    ]
                  }
                ]
              },
              "pSubCT_CT"
            ]
          }
        },
        {
          "to": "delCT",
          "in": "C",
          "weight": {
            "*": [
              "pDelOpen_CT",
              "pDelCharC_CT"
            ]
          }
        },
        {
          "to": "insCC",
          "out": "T",
          "weight": {
            "*": [
              {
                "-": [
                  true,
                  {
                    "*": [
                      "pDelOpen_CT",
                      "pDelCharC_CT"
                    ]
                  }
                ]
              },
              {
                "*": [
                  "pInsOpen_CC",
                  "pInsCharT_CC"
                ]
              }
            ]
          }
        }
      ]
    },
    {
      "id": "insCC",
      "trans": [
        {
          "to": "end",
          "weight": {
            "*": [
              {
                "-": [
                  true,
                  "pInsExt_CC"
                ]
              },
              "nullC"
            ]
          }
        },
        {
          "to": "matCA",
          "in": "C",
          "out": "A",
          "weight": {
            "*": [
              {
                "-": [
                  true,
                  "pInsExt_CC"
                ]
              },
              "pSubCA_CA"
            ]
          }
        },
        {
          "to": "matCA",
          "in": "C",
          "out": "C",
          "weight": {
            "*": [
              {
                "-": [
                  true,
                  "pInsExt_CC"
                ]
              },
              "pSubCC_CA"
            ]
          }
        },
        {
          "to": "matCA",
          "in": "C",
          "out": "G",
          "weight": {
            "*": [
              {
                "-": [
                  true,
                  "pInsExt_CC"
                ]
              },
              "pSubCG_CA"
            ]
          }
        },
        {
          "to": "matCA",
          "in": "C",
          "out": "T",
          "weight": {
            "*": [
              {
                "-": [
                  true,
                  "pInsExt_CC"
                ]
              },
              "pSubCT_CA"
            ]
          }
        },
        {
          "to": "insCC",
          "out": "A",
          "weight": {
            "*": [
              "pInsExt_CC",
              "pInsCharA_CC"
            ]
          }
        },
        {
          "to": "matCC",
          "in": "C",
          "out": "A",
          "weight": {
            "*": [
              {
                "-": [
                  true,
                  "pInsExt_CC"
                ]
              },
              "pSubCA_CC"
            ]
          }
        },
        {
          "to": "matCC",
          "in": "C",
          "out": "C",
          "weight": {
            "*": [
              {
                "-": [
                  true,
                  "pInsExt_CC"
                ]
              },
              "pSubCC_CC"
            ]
          }
        },
        {
          "to": "matCC",
          "in": "C",
          "out": "G",
          "weight": {
            "*": [
              {
                "-": [
                  true,
                  "pInsExt_CC"
                ]
              },
              "pSubCG_CC"
            ]
          }
        },
        {
          "to": "matCC",
          "in": "C",
          "out": "T",
          "weight": {
            "*": [
              {
                "-": [
                  true,
                  "pInsExt_CC"
                ]
              },
              "pSubCT_CC"
            ]
          }
        },
        {
          "to": "insCC",
          "out": "C",
          "weight": {
            "*": [
              "pInsExt_CC",
              "pInsCharC_CC"
            ]
          }
        },
        {
          "to": "matCG",
          "in": "C",
          "out": "A",
          "weight": {
            "*": [
              {
                "-": [
                  true,
                  "pInsExt_CC"
                ]
              },
              "pSubCA_CG"
            ]
          }
        },
        {
          "to": "matCG",
          "in": "C",
          "out": "C",
          "weight": {
            "*": [
              {
                "-": [
                  true,
                  "pInsExt_CC"
                ]
              },
              "pSubCC_CG"
            ]
          }
        },
        {
          "to": "matCG",
          "in": "C",
          "out": "G",
          "weight": {
            "*": [
              {
                "-": [
                  true,
                  "pInsExt_CC"
                ]
              },
              "pSubCG_CG"
            ]
          }
        },
        {
          "to": "matCG",
          "in": "C",
          "out": "T",
          "weight": {
            "*": [
              {
                "-": [
                  true,
                  "pInsExt_CC"
                ]
              },
              "pSubCT_CG"
            ]
          }
        },
        {
          "to": "insCC",
          "out": "G",
          "weight": {
            "*": [
              "pInsExt_CC",
              "pInsCharG_CC"
            ]
          }
        },
        {
          "to": "matCT",
          "in": "C",
          "out": "A",
          "weight": {
            "*": [
              {
                "-": [
                  true,
                  "pInsExt_CC"
                ]
              },
              "pSubCA_CT"
            ]
          }
        },
        {
          "to": "matCT",
          "in": "C",
          "out": "C",
          "weight": {
            "*": [
              {
                "-": [
                  true,
                  "pInsExt_CC"
                ]
              },
              "pSubCC_CT"
            ]
          }
        },
        {
          "to": "matCT",
          "in": "C",
          "out": "G",
          "weight": {
            "*": [
              {
                "-": [
                  true,
                  "pInsExt_CC"
                ]
              },
              "pSubCG_CT"
            ]
          }
        },
        {
          "to": "matCT",
          "in": "C",
          "out": "T",
          "weight": {
            "*": [
              {
                "-": [
                  true,
                  "pInsExt_CC"
                ]
              },
              "pSubCT_CT"
            ]
          }
        },
        {
          "to": "insCC",
          "out": "T",
          "weight": {
            "*": [
              "pInsExt_CC",
              "pInsCharT_CC"
            ]
          }
        }
      ]
    },
    {
      "id": "delCC",
      "trans": [
        {
          "to": "end",
          "weight": "nullC"
        },
        {
          "to": "matCA",
          "in": "C",
          "out": "A",
          "weight": {
            "*": [
              {
                "*": [
                  {
                    "-": [
                      true,
                      "pDelCharC_CA"
                    ]
                  },
                  {
                    "-": [
                      true,
                      "pInsOpen_CC"
                    ]
                  }
                ]
              },
              "pSubCA_CA"
            ]
          }
        },
        {
          "to": "matCA",
          "in": "C",
          "out": "C",
          "weight": {
            "*": [
              {
                "*": [
                  {
                    "-": [
                      true,
                      "pDelCharC_CA"
                    ]
                  },
                  {
                    "-": [
                      true,
                      "pInsOpen_CC"
                    ]
                  }
                ]
              },
              "pSubCC_CA"
            ]
          }
        },
        {
          "to": "matCA",
          "in": "C",
          "out": "G",
          "weight": {
            "*": [
              {
                "*": [
                  {
                    "-": [
                      true,
                      "pDelCharC_CA"
                    ]
                  },
                  {
                    "-": [
                      true,
                      "pInsOpen_CC"
                    ]
                  }
                ]
              },
              "pSubCG_CA"
            ]
          }
        },
        {
          "to": "matCA",
          "in": "C",
          "out": "T",
          "weight": {
            "*": [
              {
                "*": [
                  {
                    "-": [
                      true,
                      "pDelCharC_CA"
                    ]
                  },
                  {
                    "-": [
                      true,
                      "pInsOpen_CC"
                    ]
                  }
                ]
              },
              "pSubCT_CA"
            ]
          }
        },
        {
          "to": "delCA",
          "in": "C",
          "weight": "pDelCharC_CA"
        },
        {
          "to": "insCC",
          "out": "A",
          "weight": {
            "*": [
              {
                "-": [
                  true,
                  "pDelCharC_CA"
                ]
              },
              {
                "*": [
                  "pInsOpen_CC",
                  "pInsCharA_CC"
                ]
              }
            ]
          }
        },
        {
          "to": "matCC",
          "in": "C",
          "out": "A",
          "weight": {
            "*": [
              {
                "*": [
                  {
                    "-": [
                      true,
                      "pDelCharC_CC"
                    ]
                  },
                  {
                    "-": [
                      true,
                      "pInsOpen_CC"
                    ]
                  }
                ]
              },
              "pSubCA_CC"
            ]
          }
        },
        {
          "to": "matCC",
          "in": "C",
          "out": "C",
          "weight": {
            "*": [
              {
                "*": [
                  {
                    "-": [
                      true,
                      "pDelCharC_CC"
                    ]
                  },
                  {
                    "-": [
                      true,
                      "pInsOpen_CC"
                    ]
                  }
                ]
              },
              "pSubCC_CC"
            ]
          }
        },
        {
          "to": "matCC",
          "in": "C",
          "out": "G",
          "weight": {
            "*": [
              {
                "*": [
                  {
                    "-": [
                      true,
                      "pDelCharC_CC"
                    ]
                  },
                  {
                    "-": [
                      true,
                      "pInsOpen_CC"
                    ]
                  }
                ]
              },
              "pSubCG_CC"
            ]
          }
        },
        {
          "to": "matCC",
          "in": "C",
          "out": "T",
          "weight": {
            "*": [
              {
                "*": [
                  {
                    "-": [
                      true,
                      "pDelCharC_CC"
                    ]
                  },
                  {
                    "-": [
                      true,
                      "pInsOpen_CC"
                    ]
                  }
                ]
              },
              "pSubCT_CC"
            ]
          }
        },
        {
          "to": "delCC",
          "in": "C",
          "weight": "pDelCharC_CC"
        },
        {
          "to": "insCC",
          "out": "C",
          "weight": {
            "*": [
              {
                "-": [
                  true,
                  "pDelCharC_CC"
                ]
              },
              {
                "*": [
                  "pInsOpen_CC",
                  "pInsCharC_CC"
                ]
              }
            ]
          }
        },
        {
          "to": "matCG",
          "in": "C",
          "out": "A",
          "weight": {
            "*": [
              {
                "*": [
                  {
                    "-": [
                      true,
                      "pDelCharC_CG"
                    ]
                  },
                  {
                    "-": [
                      true,
                      "pInsOpen_CC"
                    ]
                  }
                ]
              },
              "pSubCA_CG"
            ]
          }
        },
        {
          "to": "matCG",
          "in": "C",
          "out": "C",
          "weight": {
            "*": [
              {
                "*": [
                  {
                    "-": [
                      true,
                      "pDelCharC_CG"
                    ]
                  },
                  {
                    "-": [
                      true,
                      "pInsOpen_CC"
                    ]
                  }
                ]
              },
              "pSubCC_CG"
            ]
          }
        },
        {
          "to": "matCG",
          "in": "C",
          "out": "G",
          "weight": {
            "*": [
              {
                "*": [
                  {
                    "-": [
                      true,
                      "pDelCharC_CG"
                    ]
                  },
                  {
                    "-": [
                      true,
                      "pInsOpen_CC"
                    ]
                  }
                ]
              },
              "pSubCG_CG"
            ]
          }
        },
        {
          "to": "matCG",
          "in": "C",
          "out": "T",
          "weight": {
            "*": [
              {
                "*": [
                  {
                    "-": [
                      true,
                      "pDelCharC_CG"
                    ]
                  },
                  {
                    "-": [
                      true,
                      "pInsOpen_CC"
                    ]
                  }
                ]
              },
              "pSubCT_CG"
            ]
          }
        },
        {
          "to": "delCG",
          "in": "C",
          "weight": "pDelCharC_CG"
        },
        {
          "to": "insCC",
          "out": "G",
          "weight": {
            "*": [
              {
                "-": [
                  true,
                  "pDelCharC_CG"
                ]
              },
              {
                "*": [
                  "pInsOpen_CC",
                  "pInsCharG_CC"
                ]
              }
            ]
          }
        },
        {
          "to": "matCT",
          "in": "C",
          "out": "A",
          "weight": {
            "*": [
              {
                "*": [
                  {
                    "-": [
                      true,
                      "pDelCharC_CT"
                    ]
                  },
                  {
                    "-": [
                      true,
                      "pInsOpen_CC"
                    ]
                  }
                ]
              },
              "pSubCA_CT"
            ]
          }
        },
        {
          "to": "matCT",
          "in": "C",
          "out": "C",
          "weight": {
            "*": [
              {
                "*": [
                  {
                    "-": [
                      true,
                      "pDelCharC_CT"
                    ]
                  },
                  {
                    "-": [
                      true,
                      "pInsOpen_CC"
                    ]
                  }
                ]
              },
              "pSubCC_CT"
            ]
          }
        },
        {
          "to": "matCT",
          "in": "C",
          "out": "G",
          "weight": {
            "*": [
              {
                "*": [
                  {
                    "-": [
                      true,
                      "pDelCharC_CT"
                    ]
                  },
                  {
                    "-": [
                      true,
                      "pInsOpen_CC"
                    ]
                  }
                ]
              },
              "pSubCG_CT"
            ]
          }
        },
        {
          "to": "matCT",
          "in": "C",
          "out": "T",
          "weight": {
            "*": [
              {
                "*": [
                  {
                    "-": [
                      true,
                      "pDelCharC_CT"
                    ]
                  },
                  {
                    "-": [
                      true,
                      "pInsOpen_CC"
                    ]
                  }
                ]
              },
              "pSubCT_CT"
            ]
          }
        },
        {
          "to": "delCT",
          "in": "C",
          "weight": "pDelCharC_CT"
        },
        {
          "to": "insCC",
          "out": "T",
          "weight": {
            "*": [
              {
                "-": [
                  true,
                  "pDelCharC_CT"
                ]
              },
              {
                "*": [
                  "pInsOpen_CC",
                  "pInsCharT_CC"
                ]
              }
            ]
          }
        }
      ]
    },
    {
      "id": "matCG",
      "trans": [
        {
          "to": "end",
          "weight": "nullG"
        },
        {
          "to": "matGA",
          "in": "G",
          "out": "A",
          "weight": {
            "*": [
              {
                "*": [
                  {
                    "-": [
                      true,
                      {
                        "*": [
                          "pDelOpen_CA",
                          "pDelCharG_CA"
                        ]
                      }
                    ]
                  },
                  {
                    "-": [
                      true,
                      "pInsOpen_CG"
                    ]
                  }
                ]
              },
              "pSubGA_CA"
            ]
          }
        },
        {
          "to": "matGA",
          "in": "G",
          "out": "C",
          "weight": {
            "*": [
              {
                "*": [
                  {
                    "-": [
                      true,
                      {
                        "*": [
                          "pDelOpen_CA",
                          "pDelCharG_CA"
                        ]
                      }
                    ]
                  },
                  {
                    "-": [
                      true,
                      "pInsOpen_CG"
                    ]
                  }
                ]
              },
              "pSubGC_CA"
            ]
          }
        },
        {
          "to": "matGA",
          "in": "G",
          "out": "G",
          "weight": {
            "*": [
              {
                "*": [
                  {
                    "-": [
                      true,
                      {
                        "*": [
                          "pDelOpen_CA",
                          "pDelCharG_CA"
                        ]
                      }
                    ]
                  },
                  {
                    "-": [
                      true,
                      "pInsOpen_CG"
                    ]
                  }
                ]
              },
              "pSubGG_CA"
            ]
          }
        },
        {
          "to": "matGA",
          "in": "G",
          "out": "T",
          "weight": {
            "*": [
              {
                "*": [
                  {
                    "-": [
                      true,
                      {
                        "*": [
                          "pDelOpen_CA",
                          "pDelCharG_CA"
                        ]
                      }
                    ]
                  },
                  {
                    "-": [
                      true,
                      "pInsOpen_CG"
                    ]
                  }
                ]
              },
              "pSubGT_CA"
            ]
          }
        },
        {
          "to": "delGA",
          "in": "G",
          "weight": {
            "*": [
              "pDelOpen_CA",
              "pDelCharG_CA"
            ]
          }
        },
        {
          "to": "insCG",
          "out": "A",
          "weight": {
            "*": [
              {
                "-": [
                  true,
                  {
                    "*": [
                      "pDelOpen_CA",
                      "pDelCharG_CA"
                    ]
                  }
                ]
              },
              {
                "*": [
                  "pInsOpen_CG",
                  "pInsCharA_CG"
                ]
              }
            ]
          }
        },
        {
          "to": "matGC",
          "in": "G",
          "out": "A",
          "weight": {
            "*": [
              {
                "*": [
                  {
                    "-": [
                      true,
                      {
                        "*": [
                          "pDelOpen_CC",
                          "pDelCharG_CC"
                        ]
                      }
                    ]
                  },
                  {
                    "-": [
                      true,
                      "pInsOpen_CG"
                    ]
                  }
                ]
              },
              "pSubGA_CC"
            ]
          }
        },
        {
          "to": "matGC",
          "in": "G",
          "out": "C",
          "weight": {
            "*": [
              {
                "*": [
                  {
                    "-": [
                      true,
                      {
                        "*": [
                          "pDelOpen_CC",
                          "pDelCharG_CC"
                        ]
                      }
                    ]
                  },
                  {
                    "-": [
                      true,
                      "pInsOpen_CG"
                    ]
                  }
                ]
              },
              "pSubGC_CC"
            ]
          }
        },
        {
          "to": "matGC",
          "in": "G",
          "out": "G",
          "weight": {
            "*": [
              {
                "*": [
                  {
                    "-": [
                      true,
                      {
                        "*": [
                          "pDelOpen_CC",
                          "pDelCharG_CC"
                        ]
                      }
                    ]
                  },
                  {
                    "-": [
                      true,
                      "pInsOpen_CG"
                    ]
                  }
                ]
              },
              "pSubGG_CC"
            ]
          }
        },
        {
          "to": "matGC",
          "in": "G",
          "out": "T",
          "weight": {
            "*": [
              {
                "*": [
                  {
                    "-": [
                      true,
                      {
                        "*": [
                          "pDelOpen_CC",
                          "pDelCharG_CC"
                        ]
                      }
                    ]
                  },
                  {
                    "-": [
                      true,
                      "pInsOpen_CG"
                    ]
                  }
                ]
              },
              "pSubGT_CC"
            ]
          }
        },
        {
          "to": "delGC",
          "in": "G",
          "weight": {
            "*": [
              "pDelOpen_CC",
              "pDelCharG_CC"
            ]
          }
        },
        {
          "to": "insCG",
          "out": "C",
          "weight": {
            "*": [
              {
                "-": [
                  true,
                  {
                    "*": [
                      "pDelOpen_CC",
                      "pDelCharG_CC"
                    ]
                  }
                ]
              },
              {
                "*": [
                  "pInsOpen_CG",
                  "pInsCharC_CG"
                ]
              }
            ]
          }
        },
        {
          "to": "matGG",
          "in": "G",
          "out": "A",
          "weight": {
            "*": [
              {
                "*": [
                  {
                    "-": [
                      true,
                      {
                        "*": [
                          "pDelOpen_CG",
                          "pDelCharG_CG"
                        ]
                      }
                    ]
                  },
                  {
                    "-": [
                      true,
                      "pInsOpen_CG"
                    ]
                  }
                ]
              },
              "pSubGA_CG"
            ]
          }
        },
        {
          "to": "matGG",
          "in": "G",
          "out": "C",
          "weight": {
            "*": [
              {
                "*": [
                  {
                    "-": [
                      true,
                      {
                        "*": [
                          "pDelOpen_CG",
                          "pDelCharG_CG"
                        ]
                      }
                    ]
                  },
                  {
                    "-": [
                      true,
                      "pInsOpen_CG"
                    ]
                  }
                ]
              },
              "pSubGC_CG"
            ]
          }
        },
        {
          "to": "matGG",
          "in": "G",
          "out": "G",
          "weight": {
            "*": [
              {
                "*": [
                  {
                    "-": [
                      true,
                      {
                        "*": [
                          "pDelOpen_CG",
                          "pDelCharG_CG"
                        ]
                      }
                    ]
                  },
                  {
                    "-": [
                      true,
                      "pInsOpen_CG"
                    ]
                  }
                ]
              },
              "pSubGG_CG"
            ]
          }
        },
        {
          "to": "matGG",
          "in": "G",
          "out": "T",
          "weight": {
            "*": [
              {
                "*": [
                  {
                    "-": [
                      true,
                      {
                        "*": [
                          "pDelOpen_CG",
                          "pDelCharG_CG"
                        ]
                      }
                    ]
                  },
                  {
                    "-": [
                      true,
                      "pInsOpen_CG"
                    ]
                  }
                ]
              },
              "pSubGT_CG"
            ]
          }
        },
        {
          "to": "delGG",
          "in": "G",
          "weight": {
            "*": [
              "pDelOpen_CG",
              "pDelCharG_CG"
            ]
          }
        },
        {
          "to": "insCG",
          "out": "G",
          "weight": {
            "*": [
              {
                "-": [
                  true,
                  {
                    "*": [
                      "pDelOpen_CG",
                      "pDelCharG_CG"
                    ]
                  }
                ]
              },
              {
                "*": [
                  "pInsOpen_CG",
                  "pInsCharG_CG"
                ]
              }
            ]
          }
        },
        {
          "to": "matGT",
          "in": "G",
          "out": "A",
          "weight": {
            "*": [
              {
                "*": [
                  {
                    "-": [
                      true,
                      {
                        "*": [
                          "pDelOpen_CT",
                          "pDelCharG_CT"
                        ]
                      }
                    ]
                  },
                  {
                    "-": [
                      true,
                      "pInsOpen_CG"
                    ]
                  }
                ]
              },
              "pSubGA_CT"
            ]
          }
        },
        {
          "to": "matGT",
          "in": "G",
          "out": "C",
          "weight": {
            "*": [
              {
                "*": [
                  {
                    "-": [
                      true,
                      {
                        "*": [
                          "pDelOpen_CT",
                          "pDelCharG_CT"
                        ]
                      }
                    ]
                  },
                  {
                    "-": [
                      true,
                      "pInsOpen_CG"
                    ]
                  }
                ]
              },
              "pSubGC_CT"
            ]
          }
        },
        {
          "to": "matGT",
          "in": "G",
          "out": "G",
          "weight": {
            "*": [
              {
                "*": [
                  {
                    "-": [
                      true,
                      {
                        "*": [
                          "pDelOpen_CT",
                          "pDelCharG_CT"
                        ]
                      }
                    ]
                  },
                  {
                    "-": [
                      true,
                      "pInsOpen_CG"
                    ]
                  }
                ]
              },
              "pSubGG_CT"
            ]
          }
        },
        {
          "to": "matGT",
          "in": "G",
          "out": "T",
          "weight": {
            "*": [
              {
                "*": [
                  {
                    "-": [
                      true,
                      {
                        "*": [
                          "pDelOpen_CT",
                          "pDelCharG_CT"
                        ]
                      }
                    ]
                  },
                  {
                    "-": [
                      true,
                      "pInsOpen_CG"
                    ]
                  }
                ]
              },
              "pSubGT_CT"
            ]
          }
        },
        {
          "to": "delGT",
          "in": "G",
          "weight": {
            "*": [
              "pDelOpen_CT",
              "pDelCharG_CT"
            ]
          }
        },
        {
          "to": "insCG",
          "out": "T",
          "weight": {
            "*": [
              {
                "-": [
                  true,
                  {
                    "*": [
                      "pDelOpen_CT",
                      "pDelCharG_CT"
                    ]
                  }
                ]
              },
              {
                "*": [
                  "pInsOpen_CG",
                  "pInsCharT_CG"
                ]
              }
            ]
          }
        }
      ]
    },
    {
      "id": "insCG",
      "trans": [
        {
          "to": "end",
          "weight": {
            "*": [
              {
                "-": [
                  true,
                  "pInsExt_CG"
                ]
              },
              "nullG"
            ]
          }
        },
        {
          "to": "matGA",
          "in": "G",
          "out": "A",
          "weight": {
            "*": [
              {
                "-": [
                  true,
                  "pInsExt_CG"
                ]
              },
              "pSubGA_CA"
            ]
          }
        },
        {
          "to": "matGA",
          "in": "G",
          "out": "C",
          "weight": {
            "*": [
              {
                "-": [
                  true,
                  "pInsExt_CG"
                ]
              },
              "pSubGC_CA"
            ]
          }
        },
        {
          "to": "matGA",
          "in": "G",
          "out": "G",
          "weight": {
            "*": [
              {
                "-": [
                  true,
                  "pInsExt_CG"
                ]
              },
              "pSubGG_CA"
            ]
          }
        },
        {
          "to": "matGA",
          "in": "G",
          "out": "T",
          "weight": {
            "*": [
              {
                "-": [
                  true,
                  "pInsExt_CG"
                ]
              },
              "pSubGT_CA"
            ]
          }
        },
        {
          "to": "insCG",
          "out": "A",
          "weight": {
            "*": [
              "pInsExt_CG",
              "pInsCharA_CG"
            ]
          }
        },
        {
          "to": "matGC",
          "in": "G",
          "out": "A",
          "weight": {
            "*": [
              {
                "-": [
                  true,
                  "pInsExt_CG"
                ]
              },
              "pSubGA_CC"
            ]
          }
        },
        {
          "to": "matGC",
          "in": "G",
          "out": "C",
          "weight": {
            "*": [
              {
                "-": [
                  true,
                  "pInsExt_CG"
                ]
              },
              "pSubGC_CC"
            ]
          }
        },
        {
          "to": "matGC",
          "in": "G",
          "out": "G",
          "weight": {
            "*": [
              {
                "-": [
                  true,
                  "pInsExt_CG"
                ]
              },
              "pSubGG_CC"
            ]
          }
        },
        {
          "to": "matGC",
          "in": "G",
          "out": "T",
          "weight": {
            "*": [
              {
                "-": [
                  true,
                  "pInsExt_CG"
                ]
              },
              "pSubGT_CC"
            ]
          }
        },
        {
          "to": "insCG",
          "out": "C",
          "weight": {
            "*": [
              "pInsExt_CG",
              "pInsCharC_CG"
            ]
          }
        },
        {
          "to": "matGG",
          "in": "G",
          "out": "A",
          "weight": {
            "*": [
              {
                "-": [
                  true,
                  "pInsExt_CG"
                ]
              },
              "pSubGA_CG"
            ]
          }
        },
        {
          "to": "matGG",
          "in": "G",
          "out": "C",
          "weight": {
            "*": [
              {
                "-": [
                  true,
                  "pInsExt_CG"
                ]
              },
              "pSubGC_CG"
            ]
          }
        },
        {
          "to": "matGG",
          "in": "G",
          "out": "G",
          "weight": {
            "*": [
              {
                "-": [
                  true,
                  "pInsExt_CG"
                ]
              },
              "pSubGG_CG"
            ]
          }
        },
        {
          "to": "matGG",
          "in": "G",
          "out": "T",
          "weight": {
            "*": [
              {
                "-": [
                  true,
                  "pInsExt_CG"
                ]
              },
              "pSubGT_CG"
            ]
          }
        },
        {
          "to": "insCG",
          "out": "G",
          "weight": {
            "*": [
              "pInsExt_CG",
              "pInsCharG_CG"
            ]
          }
        },
        {
          "to": "matGT",
          "in": "G",
          "out": "A",
          "weight": {
            "*": [
              {
                "-": [
                  true,
                  "pInsExt_CG"
                ]
              },
              "pSubGA_CT"
            ]
          }
        },
        {
          "to": "matGT",
          "in": "G",
          "out": "C",
          "weight": {
            "*": [
              {
                "-": [
                  true,
                  "pInsExt_CG"
                ]
              },
              "pSubGC_CT"
            ]
          }
        },
        {
          "to": "matGT",
          "in": "G",
          "out": "G",
          "weight": {
            "*": [
              {
                "-": [
                  true,
                  "pInsExt_CG"
                ]
              },
              "pSubGG_CT"
            ]
          }
        },
        {
          "to": "matGT",
          "in": "G",
          "out": "T",
          "weight": {
            "*": [
              {
                "-": [
                  true,
                  "pInsExt_CG"
                ]
              },
              "pSubGT_CT"
            ]
          }
        },
        {
          "to": "insCG",
          "out": "T",
          "weight": {
            "*": [
              "pInsExt_CG",
              "pInsCharT_CG"
            ]
          }
        }
      ]
    },
    {
      "id": "delCG",
      "trans": [
        {
          "to": "end",
          "weight": "nullG"
        },
        {
          "to": "matGA",
          "in": "G",
          "out": "A",
          "weight": {
            "*": [
              {
                "*": [
                  {
                    "-": [
                      true,
                      "pDelCharG_CA"
                    ]
                  },
                  {
                    "-": [
                      true,
                      "pInsOpen_CG"
                    ]
                  }
                ]
              },
              "pSubGA_CA"
            ]
          }
        },
        {
          "to": "matGA",
          "in": "G",
          "out": "C",
          "weight": {
            "*": [
              {
                "*": [
                  {
                    "-": [
                      true,
                      "pDelCharG_CA"
                    ]
                  },
                  {
                    "-": [
                      true,
                      "pInsOpen_CG"
                    ]
                  }
                ]
              },
              "pSubGC_CA"
            ]
          }
        },
        {
          "to": "matGA",
          "in": "G",
          "out": "G",
          "weight": {
            "*": [
              {
                "*": [
                  {
                    "-": [
                      true,
                      "pDelCharG_CA"
                    ]
                  },
                  {
                    "-": [
                      true,
                      "pInsOpen_CG"
                    ]
                  }
                ]
              },
              "pSubGG_CA"
            ]
          }
        },
        {
          "to": "matGA",
          "in": "G",
          "out": "T",
          "weight": {
            "*": [
              {
                "*": [
                  {
                    "-": [
                      true,
                      "pDelCharG_CA"
                    ]
                  },
                  {
                    "-": [
                      true,
                      "pInsOpen_CG"
                    ]
                  }
                ]
              },
              "pSubGT_CA"
            ]
          }
        },
        {
          "to": "delGA",
          "in": "G",
          "weight": "pDelCharG_CA"
        },
        {
          "to": "insCG",
          "out": "A",
          "weight": {
            "*": [
              {
                "-": [
                  true,
                  "pDelCharG_CA"
                ]
              },
              {
                "*": [
                  "pInsOpen_CG",
                  "pInsCharA_CG"
                ]
              }
            ]
          }
        },
        {
          "to": "matGC",
          "in": "G",
          "out": "A",
          "weight": {
            "*": [
              {
                "*": [
                  {
                    "-": [
                      true,
                      "pDelCharG_CC"
                    ]
                  },
                  {
                    "-": [
                      true,
                      "pInsOpen_CG"
                    ]
                  }
                ]
              },
              "pSubGA_CC"
            ]
          }
        },
        {
          "to": "matGC",
          "in": "G",
          "out": "C",
          "weight": {
            "*": [
              {
                "*": [
                  {
                    "-": [
                      true,
                      "pDelCharG_CC"
                    ]
                  },
                  {
                    "-": [
                      true,
                      "pInsOpen_CG"
                    ]
                  }
                ]
              },
              "pSubGC_CC"
            ]
          }
        },
        {
          "to": "matGC",
          "in": "G",
          "out": "G",
          "weight": {
            "*": [
              {
                "*": [
                  {
                    "-": [
                      true,
                      "pDelCharG_CC"
                    ]
                  },
                  {
                    "-": [
                      true,
                      "pInsOpen_CG"
                    ]
                  }
                ]
              },
              "pSubGG_CC"
            ]
          }
        },
        {
          "to": "matGC",
          "in": "G",
          "out": "T",
          "weight": {
            "*": [
              {
                "*": [
                  {
                    "-": [
                      true,
                      "pDelCharG_CC"
                    ]
                  },
                  {
                    "-": [
                      true,
                      "pInsOpen_CG"
                    ]
                  }
                ]
              },
              "pSubGT_CC"
            ]
          }
        },
        {
          "to": "delGC",
          "in": "G",
          "weight": "pDelCharG_CC"
        },
        {
          "to": "insCG",
          "out": "C",
          "weight": {
            "*": [
              {
                "-": [
                  true,
                  "pDelCharG_CC"
                ]
              },
              {
                "*": [
                  "pInsOpen_CG",
                  "pInsCharC_CG"
                ]
              }
            ]
          }
        },
        {
          "to": "matGG",
          "in": "G",
          "out": "A",
          "weight": {
            "*": [
              {
                "*": [
                  {
                    "-": [
                      true,
                      "pDelCharG_CG"
                    ]
                  },
                  {
                    "-": [
                      true,
                      "pInsOpen_CG"
                    ]
                  }
                ]
              },
              "pSubGA_CG"
            ]
          }
        },
        {
          "to": "matGG",
          "in": "G",
          "out": "C",
          "weight": {
            "*": [
              {
                "*": [
                  {
                    "-": [
                      true,
                      "pDelCharG_CG"
                    ]
                  },
                  {
                    "-": [
                      true,
                      "pInsOpen_CG"
                    ]
                  }
                ]
              },
              "pSubGC_CG"
            ]
          }
        },
        {
          "to": "matGG",
          "in": "G",
          "out": "G",
          "weight": {
            "*": [
              {
                "*": [
                  {
                    "-": [
                      true,
                      "pDelCharG_CG"
                    ]
                  },
                  {
                    "-": [
                      true,
                      "pInsOpen_CG"
                    ]
                  }
                ]
              },
              "pSubGG_CG"
            ]
          }
        },
        {
          "to": "matGG",
          "in": "G",
          "out": "T",
          "weight": {
            "*": [
              {
                "*": [
                  {
                    "-": [
                      true,
                      "pDelCharG_CG"
                    ]
                  },
                  {
                    "-": [
                      true,
                      "pInsOpen_CG"
                    ]
                  }
                ]
              },
              "pSubGT_CG"
            ]
          }
        },
        {
          "to": "delGG",
          "in": "G",
          "weight": "pDelCharG_CG"
        },
        {
          "to": "insCG",
          "out": "G",
          "weight": {
            "*": [
              {
                "-": [
                  true,
                  "pDelCharG_CG"
                ]
              },
              {
                "*": [
                  "pInsOpen_CG",
                  "pInsCharG_CG"
                ]
              }
            ]
          }
        },
        {
          "to": "matGT",
          "in": "G",
          "out": "A",
          "weight": {
            "*": [
              {
                "*": [
                  {
                    "-": [
                      true,
                      "pDelCharG_CT"
                    ]
                  },
                  {
                    "-": [
                      true,
                      "pInsOpen_CG"
                    ]
                  }
                ]
              },
              "pSubGA_CT"
            ]
          }
        },
        {
          "to": "matGT",
          "in": "G",
          "out": "C",
          "weight": {
            "*": [
              {
                "*": [
                  {
                    "-": [
                      true,
                      "pDelCharG_CT"
                    ]
                  },
                  {
                    "-": [
                      true,
                      "pInsOpen_CG"
                    ]
                  }
                ]
              },
              "pSubGC_CT"
            ]
          }
        },
        {
          "to": "matGT",
          "in": "G",
          "out": "G",
          "weight": {
            "*": [
              {
                "*": [
                  {
                    "-": [
                      true,
                      "pDelCharG_CT"
                    ]
                  },
                  {
                    "-": [
                      true,
                      "pInsOpen_CG"
                    ]
                  }
                ]
              },
              "pSubGG_CT"
            ]
          }
        },
        {
          "to": "matGT",
          "in": "G",
          "out": "T",
          "weight": {
            "*": [
              {
                "*": [
                  {
                    "-": [
                      true,
                      "pDelCharG_CT"
                    ]
                  },
                  {
                    "-": [
                      true,
                      "pInsOpen_CG"
                    ]
                  }
                ]
              },
              "pSubGT_CT"
            ]
          }
        },
        {
          "to": "delGT",
          "in": "G",
          "weight": "pDelCharG_CT"
        },
        {
          "to": "insCG",
          "out": "T",
          "weight": {
            "*": [
              {
                "-": [
                  true,
                  "pDelCharG_CT"
                ]
              },
              {
                "*": [
                  "pInsOpen_CG",
                  "pInsCharT_CG"
                ]
              }
            ]
          }
        }
      ]
    },
    {
      "id": "matCT",
      "trans": [
        {
          "to": "end",
          "weight": "nullT"
        },
        {
          "to": "matTA",
          "in": "T",
          "out": "A",
          "weight": {
            "*": [
              {
                "*": [
                  {
                    "-": [
                      true,
                      {
                        "*": [
                          "pDelOpen_CA",
                          "pDelCharT_CA"
                        ]
                      }
                    ]
                  },
                  {
                    "-": [
                      true,
                      "pInsOpen_CT"
                    ]
                  }
                ]
              },
              "pSubTA_CA"
            ]
          }
        },
        {
          "to": "matTA",
          "in": "T",
          "out": "C",
          "weight": {
            "*": [
              {
                "*": [
                  {
                    "-": [
                      true,
                      {
                        "*": [
                          "pDelOpen_CA",
                          "pDelCharT_CA"
                        ]
                      }
                    ]
                  },
                  {
                    "-": [
                      true,
                      "pInsOpen_CT"
                    ]
                  }
                ]
              },
              "pSubTC_CA"
            ]
          }
        },
        {
          "to": "matTA",
          "in": "T",
          "out": "G",
          "weight": {
            "*": [
              {
                "*": [
                  {
                    "-": [
                      true,
                      {
                        "*": [
                          "pDelOpen_CA",
                          "pDelCharT_CA"
                        ]
                      }
                    ]
                  },
                  {
                    "-": [
                      true,
                      "pInsOpen_CT"
                    ]
                  }
                ]
              },
              "pSubTG_CA"
            ]
          }
        },
        {
          "to": "matTA",
          "in": "T",
          "out": "T",
          "weight": {
            "*": [
              {
                "*": [
                  {
                    "-": [
                      true,
                      {
                        "*": [
                          "pDelOpen_CA",
                          "pDelCharT_CA"
                        ]
                      }
                    ]
                  },
                  {
                    "-": [
                      true,
                      "pInsOpen_CT"
                    ]
                  }
                ]
              },
              "pSubTT_CA"
            ]
          }
        },
        {
          "to": "delTA",
          "in": "T",
          "weight": {
            "*": [
              "pDelOpen_CA",
              "pDelCharT_CA"
            ]
          }
        },
        {
          "to": "insCT",
          "out": "A",
          "weight": {
            "*": [
              {
                "-": [
                  true,
                  {
                    "*": [
                      "pDelOpen_CA",
                      "pDelCharT_CA"
                    ]
                  }
                ]
              },
              {
                "*": [
                  "pInsOpen_CT",
                  "pInsCharA_CT"
                ]
              }
            ]
          }
        },
        {
          "to": "matTC",
          "in": "T",
          "out": "A",
          "weight": {
            "*": [
              {
                "*": [
                  {
                    "-": [
                      true,
                      {
                        "*": [
                          "pDelOpen_CC",
                          "pDelCharT_CC"
                        ]
                      }
                    ]
                  },
                  {
                    "-": [
                      true,
                      "pInsOpen_CT"
                    ]
                  }
                ]
              },
              "pSubTA_CC"
            ]
          }
        },
        {
          "to": "matTC",
          "in": "T",
          "out": "C",
          "weight": {
            "*": [
              {
                "*": [
                  {
                    "-": [
                      true,
                      {
                        "*": [
                          "pDelOpen_CC",
                          "pDelCharT_CC"
                        ]
                      }
                    ]
                  },
                  {
                    "-": [
                      true,
                      "pInsOpen_CT"
                    ]
                  }
                ]
              },
              "pSubTC_CC"
            ]
          }
        },
        {
          "to": "matTC",
          "in": "T",
          "out": "G",
          "weight": {
            "*": [
              {
                "*": [
                  {
                    "-": [
                      true,
                      {
                        "*": [
                          "pDelOpen_CC",
                          "pDelCharT_CC"
                        ]
                      }
                    ]
                  },
                  {
                    "-": [
                      true,
                      "pInsOpen_CT"
                    ]
                  }
                ]
              },
              "pSubTG_CC"
            ]
          }
        },
        {
          "to": "matTC",
          "in": "T",
          "out": "T",
          "weight": {
            "*": [
              {
                "*": [
                  {
                    "-": [
                      true,
                      {
                        "*": [
                          "pDelOpen_CC",
                          "pDelCharT_CC"
                        ]
                      }
                    ]
                  },
                  {
                    "-": [
                      true,
                      "pInsOpen_CT"
                    ]
                  }
                ]
              },
              "pSubTT_CC"
            ]
          }
        },
        {
          "to": "delTC",
          "in": "T",
          "weight": {
            "*": [
              "pDelOpen_CC",
              "pDelCharT_CC"
            ]
          }
        },
        {
          "to": "insCT",
          "out": "C",
          "weight": {
            "*": [
              {
                "-": [
                  true,
                  {
                    "*": [
                      "pDelOpen_CC",
                      "pDelCharT_CC"
                    ]
                  }
                ]
              },
              {
                "*": [
                  "pInsOpen_CT",
                  "pInsCharC_CT"
                ]
              }
            ]
          }
        },
        {
          "to": "matTG",
          "in": "T",
          "out": "A",
          "weight": {
            "*": [
              {
                "*": [
                  {
                    "-": [
                      true,
                      {
                        "*": [
                          "pDelOpen_CG",
                          "pDelCharT_CG"
                        ]
                      }
                    ]
                  },
                  {
                    "-": [
                      true,
                      "pInsOpen_CT"
                    ]
                  }
                ]
              },
              "pSubTA_CG"
            ]
          }
        },
        {
          "to": "matTG",
          "in": "T",
          "out": "C",
          "weight": {
            "*": [
              {
                "*": [
                  {
                    "-": [
                      true,
                      {
                        "*": [
                          "pDelOpen_CG",
                          "pDelCharT_CG"
                        ]
                      }
                    ]
                  },
                  {
                    "-": [
                      true,
                      "pInsOpen_CT"
                    ]
                  }
                ]
              },
              "pSubTC_CG"
            ]
          }
        },
        {
          "to": "matTG",
          "in": "T",
          "out": "G",
          "weight": {
            "*": [
              {
                "*": [
                  {
                    "-": [
                      true,
                      {
                        "*": [
                          "pDelOpen_CG",
                          "pDelCharT_CG"
                        ]
                      }
                    ]
                  },
                  {
                    "-": [
                      true,
                      "pInsOpen_CT"
                    ]
                  }
                ]
              },
              "pSubTG_CG"
            ]
          }
        },
        {
          "to": "matTG",
          "in": "T",
          "out": "T",
          "weight": {
            "*": [
              {
                "*": [
                  {
                    "-": [
                      true,
                      {
                        "*": [
                          "pDelOpen_CG",
                          "pDelCharT_CG"
                        ]
                      }
                    ]
                  },
                  {
                    "-": [
                      true,
                      "pInsOpen_CT"
                    ]
                  }
                ]
              },
              "pSubTT_CG"
            ]
          }
        },
        {
          "to": "delTG",
          "in": "T",
          "weight": {
            "*": [
              "pDelOpen_CG",
              "pDelCharT_CG"
            ]
          }
        },
        {
          "to": "insCT",
          "out": "G",
          "weight": {
            "*": [
              {
                "-": [
                  true,
                  {
                    "*": [
                      "pDelOpen_CG",
                      "pDelCharT_CG"
                    ]
                  }
                ]
              },
              {
                "*": [
                  "pInsOpen_CT",
                  "pInsCharG_CT"
                ]
              }
            ]
          }
        },
        {
          "to": "matTT",
          "in": "T",
          "out": "A",
          "weight": {
            "*": [
              {
                "*": [
                  {
                    "-": [
                      true,
                      {
                        "*": [
                          "pDelOpen_CT",
                          "pDelCharT_CT"
                        ]
                      }
                    ]
                  },
                  {
                    "-": [
                      true,
                      "pInsOpen_CT"
                    ]
                  }
                ]
              },
              "pSubTA_CT"
            ]
          }
        },
        {
          "to": "matTT",
          "in": "T",
          "out": "C",
          "weight": {
            "*": [
              {
                "*": [
                  {
                    "-": [
                      true,
                      {
                        "*": [
                          "pDelOpen_CT",
                          "pDelCharT_CT"
                        ]
                      }
                    ]
                  },
                  {
                    "-": [
                      true,
                      "pInsOpen_CT"
                    ]
                  }
                ]
              },
              "pSubTC_CT"
            ]
          }
        },
        {
          "to": "matTT",
          "in": "T",
          "out": "G",
          "weight": {
            "*": [
              {
                "*": [
                  {
                    "-": [
                      true,
                      {
                        "*": [
                          "pDelOpen_CT",
                          "pDelCharT_CT"
                        ]
                      }
                    ]
                  },
                  {
                    "-": [
                      true,
                      "pInsOpen_CT"
                    ]
                  }
                ]
              },
              "pSubTG_CT"
            ]
          }
        },
        {
          "to": "matTT",
          "in": "T",
          "out": "T",
          "weight": {
            "*": [
              {
                "*": [
                  {
                    "-": [
                      true,
                      {
                        "*": [
                          "pDelOpen_CT",
                          "pDelCharT_CT"
                        ]
                      }
                    ]
                  },
                  {
                    "-": [
                      true,
                      "pInsOpen_CT"
                    ]
                  }
                ]
              },
              "pSubTT_CT"
            ]
          }
        },
        {
          "to": "delTT",
          "in": "T",
          "weight": {
            "*": [
              "pDelOpen_CT",
              "pDelCharT_CT"
            ]
          }
        },
        {
          "to": "insCT",
          "out": "T",
          "weight": {
            "*": [
              {
                "-": [
                  true,
                  {
                    "*": [
                      "pDelOpen_CT",
                      "pDelCharT_CT"
                    ]
                  }
                ]
              },
              {
                "*": [
                  "pInsOpen_CT",
                  "pInsCharT_CT"
                ]
              }
            ]
          }
        }
      ]
    },
    {
      "id": "insCT",
      "trans": [
        {
          "to": "end",
          "weight": {
            "*": [
              {
                "-": [
                  true,
                  "pInsExt_CT"
                ]
              },
              "nullT"
            ]
          }
        },
        {
          "to": "matTA",
          "in": "T",
          "out": "A",
          "weight": {
            "*": [
              {
                "-": [
                  true,
                  "pInsExt_CT"
                ]
              },
              "pSubTA_CA"
            ]
          }
        },
        {
          "to": "matTA",
          "in": "T",
          "out": "C",
          "weight": {
            "*": [
              {
                "-": [
                  true,
                  "pInsExt_CT"
                ]
              },
              "pSubTC_CA"
            ]
          }
        },
        {
          "to": "matTA",
          "in": "T",
          "out": "G",
          "weight": {
            "*": [
              {
                "-": [
                  true,
                  "pInsExt_CT"
                ]
              },
              "pSubTG_CA"
            ]
          }
        },
        {
          "to": "matTA",
          "in": "T",
          "out": "T",
          "weight": {
            "*": [
              {
                "-": [
                  true,
                  "pInsExt_CT"
                ]
              },
              "pSubTT_CA"
            ]
          }
        },
        {
          "to": "insCT",
          "out": "A",
          "weight": {
            "*": [
              "pInsExt_CT",
              "pInsCharA_CT"
            ]
          }
        },
        {
          "to": "matTC",
          "in": "T",
          "out": "A",
          "weight": {
            "*": [
              {
                "-": [
                  true,
                  "pInsExt_CT"
                ]
              },
              "pSubTA_CC"
            ]
          }
        },
        {
          "to": "matTC",
          "in": "T",
          "out": "C",
          "weight": {
            "*": [
              {
                "-": [
                  true,
                  "pInsExt_CT"
                ]
              },
              "pSubTC_CC"
            ]
          }
        },
        {
          "to": "matTC",
          "in": "T",
          "out": "G",
          "weight": {
            "*": [
              {
                "-": [
                  true,
                  "pInsExt_CT"
                ]
              },
              "pSubTG_CC"
            ]
          }
        },
        {
          "to": "matTC",
          "in": "T",
          "out": "T",
          "weight": {
            "*": [
              {
                "-": [
                  true,
                  "pInsExt_CT"
                ]
              },
              "pSubTT_CC"
            ]
          }
        },
        {
          "to": "insCT",
          "out": "C",
          "weight": {
            "*": [
              "pInsExt_CT",
              "pInsCharC_CT"
            ]
          }
        },
        {
          "to": "matTG",
          "in": "T",
          "out": "A",
          "weight": {
            "*": [
              {
                "-": [
                  true,
                  "pInsExt_CT"
                ]
              },
              "pSubTA_CG"
            ]
          }
        },
        {
          "to": "matTG",
          "in": "T",
          "out": "C",
          "weight": {
            "*": [
              {
                "-": [
                  true,
                  "pInsExt_CT"
                ]
              },
              "pSubTC_CG"
            ]
          }
        },
        {
          "to": "matTG",
          "in": "T",
          "out": "G",
          "weight": {
            "*": [
              {
                "-": [
                  true,
                  "pInsExt_CT"
                ]
              },
              "pSubTG_CG"
            ]
          }
        },
        {
          "to": "matTG",
          "in": "T",
          "out": "T",
          "weight": {
            "*": [
              {
                "-": [
                  true,
                  "pInsExt_CT"
                ]
              },
              "pSubTT_CG"
            ]
          }
        },
        {
          "to": "insCT",
          "out": "G",
          "weight": {
            "*": [
              "pInsExt_CT",
              "pInsCharG_CT"
            ]
          }
        },
        {
          "to": "matTT",
          "in": "T",
          "out": "A",
          "weight": {
            "*": [
              {
                "-": [
                  true,
                  "pInsExt_CT"
                ]
              },
              "pSubTA_CT"
            ]
          }
        },
        {
          "to": "matTT",
          "in": "T",
          "out": "C",
          "weight": {
            "*": [
              {
                "-": [
                  true,
                  "pInsExt_CT"
                ]
              },
              "pSubTC_CT"
            ]
          }
        },
        {
          "to": "matTT",
          "in": "T",
          "out": "G",
          "weight": {
            "*": [
              {
                "-": [
                  true,
                  "pInsExt_CT"
                ]
              },
              "pSubTG_CT"
            ]
          }
        },
        {
          "to": "matTT",
          "in": "T",
          "out": "T",
          "weight": {
            "*": [
              {
                "-": [
                  true,
                  "pInsExt_CT"
                ]
              },
              "pSubTT_CT"
            ]
          }
        },
        {
          "to": "insCT",
          "out": "T",
          "weight": {
            "*": [
              "pInsExt_CT",
              "pInsCharT_CT"
            ]
          }
        }
      ]
    },
    {
      "id": "delCT",
      "trans": [
        {
          "to": "end",
          "weight": "nullT"
        },
        {
          "to": "matTA",
          "in": "T",
          "out": "A",
          "weight": {
            "*": [
              {
                "*": [
                  {
                    "-": [
                      true,
                      "pDelCharT_CA"
                    ]
                  },
                  {
                    "-": [
                      true,
                      "pInsOpen_CT"
                    ]
                  }
                ]
              },
              "pSubTA_CA"
            ]
          }
        },
        {
          "to": "matTA",
          "in": "T",
          "out": "C",
          "weight": {
            "*": [
              {
                "*": [
                  {
                    "-": [
                      true,
                      "pDelCharT_CA"
                    ]
                  },
                  {
                    "-": [
                      true,
                      "pInsOpen_CT"
                    ]
                  }
                ]
              },
              "pSubTC_CA"
            ]
          }
        },
        {
          "to": "matTA",
          "in": "T",
          "out": "G",
          "weight": {
            "*": [
              {
                "*": [
                  {
                    "-": [
                      true,
                      "pDelCharT_CA"
                    ]
                  },
                  {
                    "-": [
                      true,
                      "pInsOpen_CT"
                    ]
                  }
                ]
              },
              "pSubTG_CA"
            ]
          }
        },
        {
          "to": "matTA",
          "in": "T",
          "out": "T",
          "weight": {
            "*": [
              {
                "*": [
                  {
                    "-": [
                      true,
                      "pDelCharT_CA"
                    ]
                  },
                  {
                    "-": [
                      true,
                      "pInsOpen_CT"
                    ]
                  }
                ]
              },
              "pSubTT_CA"
            ]
          }
        },
        {
          "to": "delTA",
          "in": "T",
          "weight": "pDelCharT_CA"
        },
        {
          "to": "insCT",
          "out": "A",
          "weight": {
            "*": [
              {
                "-": [
                  true,
                  "pDelCharT_CA"
                ]
              },
              {
                "*": [
                  "pInsOpen_CT",
                  "pInsCharA_CT"
                ]
              }
            ]
          }
        },
        {
          "to": "matTC",
          "in": "T",
          "out": "A",
          "weight": {
            "*": [
              {
                "*": [
                  {
                    "-": [
                      true,
                      "pDelCharT_CC"
                    ]
                  },
                  {
                    "-": [
                      true,
                      "pInsOpen_CT"
                    ]
                  }
                ]
              },
              "pSubTA_CC"
            ]
          }
        },
        {
          "to": "matTC",
          "in": "T",
          "out": "C",
          "weight": {
            "*": [
              {
                "*": [
                  {
                    "-": [
                      true,
                      "pDelCharT_CC"
                    ]
                  },
                  {
                    "-": [
                      true,
                      "pInsOpen_CT"
                    ]
                  }
                ]
              },
              "pSubTC_CC"
            ]
          }
        },
        {
          "to": "matTC",
          "in": "T",
          "out": "G",
          "weight": {
            "*": [
              {
                "*": [
                  {
                    "-": [
                      true,
                      "pDelCharT_CC"
                    ]
                  },
                  {
                    "-": [
                      true,
                      "pInsOpen_CT"
                    ]
                  }
                ]
              },
              "pSubTG_CC"
            ]
          }
        },
        {
          "to": "matTC",
          "in": "T",
          "out": "T",
          "weight": {
            "*": [
              {
                "*": [
                  {
                    "-": [
                      true,
                      "pDelCharT_CC"
                    ]
                  },
                  {
                    "-": [
                      true,
                      "pInsOpen_CT"
                    ]
                  }
                ]
              },
              "pSubTT_CC"
            ]
          }
        },
        {
          "to": "delTC",
          "in": "T",
          "weight": "pDelCharT_CC"
        },
        {
          "to": "insCT",
          "out": "C",
          "weight": {
            "*": [
              {
                "-": [
                  true,
                  "pDelCharT_CC"
                ]
              },
              {
                "*": [
                  "pInsOpen_CT",
                  "pInsCharC_CT"
                ]
              }
            ]
          }
        },
        {
          "to": "matTG",
          "in": "T",
          "out": "A",
          "weight": {
            "*": [
              {
                "*": [
                  {
                    "-": [
                      true,
                      "pDelCharT_CG"
                    ]
                  },
                  {
                    "-": [
                      true,
                      "pInsOpen_CT"
                    ]
                  }
                ]
              },
              "pSubTA_CG"
            ]
          }
        },
        {
          "to": "matTG",
          "in": "T",
          "out": "C",
          "weight": {
            "*": [
              {
                "*": [
                  {
                    "-": [
                      true,
                      "pDelCharT_CG"
                    ]
                  },
                  {
                    "-": [
                      true,
                      "pInsOpen_CT"
                    ]
                  }
                ]
              },
              "pSubTC_CG"
            ]
          }
        },
        {
          "to": "matTG",
          "in": "T",
          "out": "G",
          "weight": {
            "*": [
              {
                "*": [
                  {
                    "-": [
                      true,
                      "pDelCharT_CG"
                    ]
                  },
                  {
                    "-": [
                      true,
                      "pInsOpen_CT"
                    ]
                  }
                ]
              },
              "pSubTG_CG"
            ]
          }
        },
        {
          "to": "matTG",
          "in": "T",
          "out": "T",
          "weight": {
            "*": [
              {
                "*": [
                  {
                    "-": [
                      true,
                      "pDelCharT_CG"
                    ]
                  },
                  {
                    "-": [
                      true,
                      "pInsOpen_CT"
                    ]
                  }
                ]
              },
              "pSubTT_CG"
            ]
          }
        },
        {
          "to": "delTG",
          "in": "T",
          "weight": "pDelCharT_CG"
        },
        {
          "to": "insCT",
          "out": "G",
          "weight": {
            "*": [
              {
                "-": [
                  true,
                  "pDelCharT_CG"
                ]
              },
              {
                "*": [
                  "pInsOpen_CT",
                  "pInsCharG_CT"
                ]
              }
            ]
          }
        },
        {
          "to": "matTT",
          "in": "T",
          "out": "A",
          "weight": {
            "*": [
              {
                "*": [
                  {
                    "-": [
                      true,
                      "pDelCharT_CT"
                    ]
                  },
                  {
                    "-": [
                      true,
                      "pInsOpen_CT"
                    ]
                  }
                ]
              },
              "pSubTA_CT"
            ]
          }
        },
        {
          "to": "matTT",
          "in": "T",
          "out": "C",
          "weight": {
            "*": [
              {
                "*": [
                  {
                    "-": [
                      true,
                      "pDelCharT_CT"
                    ]
                  },
                  {
                    "-": [
                      true,
                      "pInsOpen_CT"
                    ]
                  }
                ]
              },
              "pSubTC_CT"
            ]
          }
        },
        {
          "to": "matTT",
          "in": "T",
          "out": "G",
          "weight": {
            "*": [
              {
                "*": [
                  {
                    "-": [
                      true,
                      "pDelCharT_CT"
                    ]
                  },
                  {
                    "-": [
                      true,
                      "pInsOpen_CT"
                    ]
                  }
                ]
              },
              "pSubTG_CT"
            ]
          }
        },
        {
          "to": "matTT",
          "in": "T",
          "out": "T",
          "weight": {
            "*": [
              {
                "*": [
                  {
                    "-": [
                      true,
                      "pDelCharT_CT"
                    ]
                  },
                  {
                    "-": [
                      true,
                      "pInsOpen_CT"
                    ]
                  }
                ]
              },
              "pSubTT_CT"
            ]
          }
        },
        {
          "to": "delTT",
          "in": "T",
          "weight": "pDelCharT_CT"
        },
        {
          "to": "insCT",
          "out": "T",
          "weight": {
            "*": [
              {
                "-": [
                  true,
                  "pDelCharT_CT"
                ]
              },
              {
                "*": [
                  "pInsOpen_CT",
                  "pInsCharT_CT"
                ]
              }
            ]
          }
        }
      ]
    },
    {
      "id": "matGA",
      "trans": [
        {
          "to": "end",
          "weight": "nullA"
        },
        {
          "to": "matAA",
          "in": "A",
          "out": "A",
          "weight": {
            "*": [
              {
                "*": [
                  {
                    "-": [
                      true,
                      {
                        "*": [
                          "pDelOpen_GA",
                          "pDelCharA_GA"
                        ]
                      }
                    ]
                  },
                  {
                    "-": [
                      true,
                      "pInsOpen_GA"
                    ]
                  }
                ]
              },
              "pSubAA_GA"
            ]
          }
        },
        {
          "to": "matAA",
          "in": "A",
          "out": "C",
          "weight": {
            "*": [
              {
                "*": [
                  {
                    "-": [
                      true,
                      {
                        "*": [
                          "pDelOpen_GA",
                          "pDelCharA_GA"
                        ]
                      }
                    ]
                  },
                  {
                    "-": [
                      true,
                      "pInsOpen_GA"
                    ]
                  }
                ]
              },
              "pSubAC_GA"
            ]
          }
        },
        {
          "to": "matAA",
          "in": "A",
          "out": "G",
          "weight": {
            "*": [
              {
                "*": [
                  {
                    "-": [
                      true,
                      {
                        "*": [
                          "pDelOpen_GA",
                          "pDelCharA_GA"
                        ]
                      }
                    ]
                  },
                  {
                    "-": [
                      true,
                      "pInsOpen_GA"
                    ]
                  }
                ]
              },
              "pSubAG_GA"
            ]
          }
        },
        {
          "to": "matAA",
          "in": "A",
          "out": "T",
          "weight": {
            "*": [
              {
                "*": [
                  {
                    "-": [
                      true,
                      {
                        "*": [
                          "pDelOpen_GA",
                          "pDelCharA_GA"
                        ]
                      }
                    ]
                  },
                  {
                    "-": [
                      true,
                      "pInsOpen_GA"
                    ]
                  }
                ]
              },
              "pSubAT_GA"
            ]
          }
        },
        {
          "to": "delAA",
          "in": "A",
          "weight": {
            "*": [
              "pDelOpen_GA",
              "pDelCharA_GA"
            ]
          }
        },
        {
          "to": "insGA",
          "out": "A",
          "weight": {
            "*": [
              {
                "-": [
                  true,
                  {
                    "*": [
                      "pDelOpen_GA",
                      "pDelCharA_GA"
                    ]
                  }
                ]
              },
              {
                "*": [
                  "pInsOpen_GA",
                  "pInsCharA_GA"
                ]
              }
            ]
          }
        },
        {
          "to": "matAC",
          "in": "A",
          "out": "A",
          "weight": {
            "*": [
              {
                "*": [
                  {
                    "-": [
                      true,
                      {
                        "*": [
                          "pDelOpen_GC",
                          "pDelCharA_GC"
                        ]
                      }
                    ]
                  },
                  {
                    "-": [
                      true,
                      "pInsOpen_GA"
                    ]
                  }
                ]
              },
              "pSubAA_GC"
            ]
          }
        },
        {
          "to": "matAC",
          "in": "A",
          "out": "C",
          "weight": {
            "*": [
              {
                "*": [
                  {
                    "-": [
                      true,
                      {
                        "*": [
                          "pDelOpen_GC",
                          "pDelCharA_GC"
                        ]
                      }
                    ]
                  },
                  {
                    "-": [
                      true,
                      "pInsOpen_GA"
                    ]
                  }
                ]
              },
              "pSubAC_GC"
            ]
          }
        },
        {
          "to": "matAC",
          "in": "A",
          "out": "G",
          "weight": {
            "*": [
              {
                "*": [
                  {
                    "-": [
                      true,
                      {
                        "*": [
                          "pDelOpen_GC",
                          "pDelCharA_GC"
                        ]
                      }
                    ]
                  },
                  {
                    "-": [
                      true,
                      "pInsOpen_GA"
                    ]
                  }
                ]
              },
              "pSubAG_GC"
            ]
          }
        },
        {
          "to": "matAC",
          "in": "A",
          "out": "T",
          "weight": {
            "*": [
              {
                "*": [
                  {
                    "-": [
                      true,
                      {
                        "*": [
                          "pDelOpen_GC",
                          "pDelCharA_GC"
                        ]
                      }
                    ]
                  },
                  {
                    "-": [
                      true,
                      "pInsOpen_GA"
                    ]
                  }
                ]
              },
              "pSubAT_GC"
            ]
          }
        },
        {
          "to": "delAC",
          "in": "A",
          "weight": {
            "*": [
              "pDelOpen_GC",
              "pDelCharA_GC"
            ]
          }
        },
        {
          "to": "insGA",
          "out": "C",
          "weight": {
            "*": [
              {
                "-": [
                  true,
                  {
                    "*": [
                      "pDelOpen_GC",
                      "pDelCharA_GC"
                    ]
                  }
                ]
              },
              {
                "*": [
                  "pInsOpen_GA",
                  "pInsCharC_GA"
                ]
              }
            ]
          }
        },
        {
          "to": "matAG",
          "in": "A",
          "out": "A",
          "weight": {
            "*": [
              {
                "*": [
                  {
                    "-": [
                      true,
                      {
                        "*": [
                          "pDelOpen_GG",
                          "pDelCharA_GG"
                        ]
                      }
                    ]
                  },
                  {
                    "-": [
                      true,
                      "pInsOpen_GA"
                    ]
                  }
                ]
              },
              "pSubAA_GG"
            ]
          }
        },
        {
          "to": "matAG",
          "in": "A",
          "out": "C",
          "weight": {
            "*": [
              {
                "*": [
                  {
                    "-": [
                      true,
                      {
                        "*": [
                          "pDelOpen_GG",
                          "pDelCharA_GG"
                        ]
                      }
                    ]
                  },
                  {
                    "-": [
                      true,
                      "pInsOpen_GA"
                    ]
                  }
                ]
              },
              "pSubAC_GG"
            ]
          }
        },
        {
          "to": "matAG",
          "in": "A",
          "out": "G",
          "weight": {
            "*": [
              {
                "*": [
                  {
                    "-": [
                      true,
                      {
                        "*": [
                          "pDelOpen_GG",
                          "pDelCharA_GG"
                        ]
                      }
                    ]
                  },
                  {
                    "-": [
                      true,
                      "pInsOpen_GA"
                    ]
                  }
                ]
              },
              "pSubAG_GG"
            ]
          }
        },
        {
          "to": "matAG",
          "in": "A",
          "out": "T",
          "weight": {
            "*": [
              {
                "*": [
                  {
                    "-": [
                      true,
                      {
                        "*": [
                          "pDelOpen_GG",
                          "pDelCharA_GG"
                        ]
                      }
                    ]
                  },
                  {
                    "-": [
                      true,
                      "pInsOpen_GA"
                    ]
                  }
                ]
              },
              "pSubAT_GG"
            ]
          }
        },
        {
          "to": "delAG",
          "in": "A",
          "weight": {
            "*": [
              "pDelOpen_GG",
              "pDelCharA_GG"
            ]
          }
        },
        {
          "to": "insGA",
          "out": "G",
          "weight": {
            "*": [
              {
                "-": [
                  true,
                  {
                    "*": [
                      "pDelOpen_GG",
                      "pDelCharA_GG"
                    ]
                  }
                ]
              },
              {
                "*": [
                  "pInsOpen_GA",
                  "pInsCharG_GA"
                ]
              }
            ]
          }
        },
        {
          "to": "matAT",
          "in": "A",
          "out": "A",
          "weight": {
            "*": [
              {
                "*": [
                  {
                    "-": [
                      true,
                      {
                        "*": [
                          "pDelOpen_GT",
                          "pDelCharA_GT"
                        ]
                      }
                    ]
                  },
                  {
                    "-": [
                      true,
                      "pInsOpen_GA"
                    ]
                  }
                ]
              },
              "pSubAA_GT"
            ]
          }
        },
        {
          "to": "matAT",
          "in": "A",
          "out": "C",
          "weight": {
            "*": [
              {
                "*": [
                  {
                    "-": [
                      true,
                      {
                        "*": [
                          "pDelOpen_GT",
                          "pDelCharA_GT"
                        ]
                      }
                    ]
                  },
                  {
                    "-": [
                      true,
                      "pInsOpen_GA"
                    ]
                  }
                ]
              },
              "pSubAC_GT"
            ]
          }
        },
        {
          "to": "matAT",
          "in": "A",
          "out": "G",
          "weight": {
            "*": [
              {
                "*": [
                  {
                    "-": [
                      true,
                      {
                        "*": [
                          "pDelOpen_GT",
                          "pDelCharA_GT"
                        ]
                      }
                    ]
                  },
                  {
                    "-": [
                      true,
                      "pInsOpen_GA"
                    ]
                  }
                ]
              },
              "pSubAG_GT"
            ]
          }
        },
        {
          "to": "matAT",
          "in": "A",
          "out": "T",
          "weight": {
            "*": [
              {
                "*": [
                  {
                    "-": [
                      true,
                      {
                        "*": [
                          "pDelOpen_GT",
                          "pDelCharA_GT"
                        ]
                      }
                    ]
                  },
                  {
                    "-": [
                      true,
                      "pInsOpen_GA"
                    ]
                  }
                ]
              },
              "pSubAT_GT"
            ]
          }
        },
        {
          "to": "delAT",
          "in": "A",
          "weight": {
            "*": [
              "pDelOpen_GT",
              "pDelCharA_GT"
            ]
          }
        },
        {
          "to": "insGA",
          "out": "T",
          "weight": {
            "*": [
              {
                "-": [
                  true,
                  {
                    "*": [
                      "pDelOpen_GT",
                      "pDelCharA_GT"
                    ]
                  }
                ]
              },
              {
                "*": [
                  "pInsOpen_GA",
                  "pInsCharT_GA"
                ]
              }
            ]
          }
        }
      ]
    },
    {
      "id": "insGA",
      "trans": [
        {
          "to": "end",
          "weight": {
            "*": [
              {
                "-": [
                  true,
                  "pInsExt_GA"
                ]
              },
              "nullA"
            ]
          }
        },
        {
          "to": "matAA",
          "in": "A",
          "out": "A",
          "weight": {
            "*": [
              {
                "-": [
                  true,
                  "pInsExt_GA"
                ]
              },
              "pSubAA_GA"
            ]
          }
        },
        {
          "to": "matAA",
          "in": "A",
          "out": "C",
          "weight": {
            "*": [
              {
                "-": [
                  true,
                  "pInsExt_GA"
                ]
              },
              "pSubAC_GA"
            ]
          }
        },
        {
          "to": "matAA",
          "in": "A",
          "out": "G",
          "weight": {
            "*": [
              {
                "-": [
                  true,
                  "pInsExt_GA"
                ]
              },
              "pSubAG_GA"
            ]
          }
        },
        {
          "to": "matAA",
          "in": "A",
          "out": "T",
          "weight": {
            "*": [
              {
                "-": [
                  true,
                  "pInsExt_GA"
                ]
              },
              "pSubAT_GA"
            ]
          }
        },
        {
          "to": "insGA",
          "out": "A",
          "weight": {
            "*": [
              "pInsExt_GA",
              "pInsCharA_GA"
            ]
          }
        },
        {
          "to": "matAC",
          "in": "A",
          "out": "A",
          "weight": {
            "*": [
              {
                "-": [
                  true,
                  "pInsExt_GA"
                ]
              },
              "pSubAA_GC"
            ]
          }
        },
        {
          "to": "matAC",
          "in": "A",
          "out": "C",
          "weight": {
            "*": [
              {
                "-": [
                  true,
                  "pInsExt_GA"
                ]
              },
              "pSubAC_GC"
            ]
          }
        },
        {
          "to": "matAC",
          "in": "A",
          "out": "G",
          "weight": {
            "*": [
              {
                "-": [
                  true,
                  "pInsExt_GA"
                ]
              },
              "pSubAG_GC"
            ]
          }
        },
        {
          "to": "matAC",
          "in": "A",
          "out": "T",
          "weight": {
            "*": [
              {
                "-": [
                  true,
                  "pInsExt_GA"
                ]
              },
              "pSubAT_GC"
            ]
          }
        },
        {
          "to": "insGA",
          "out": "C",
          "weight": {
            "*": [
              "pInsExt_GA",
              "pInsCharC_GA"
            ]
          }
        },
        {
          "to": "matAG",
          "in": "A",
          "out": "A",
          "weight": {
            "*": [
              {
                "-": [
                  true,
                  "pInsExt_GA"
                ]
              },
              "pSubAA_GG"
            ]
          }
        },
        {
          "to": "matAG",
          "in": "A",
          "out": "C",
          "weight": {
            "*": [
              {
                "-": [
                  true,
                  "pInsExt_GA"
                ]
              },
              "pSubAC_GG"
            ]
          }
        },
        {
          "to": "matAG",
          "in": "A",
          "out": "G",
          "weight": {
            "*": [
              {
                "-": [
                  true,
                  "pInsExt_GA"
                ]
              },
              "pSubAG_GG"
            ]
          }
        },
        {
          "to": "matAG",
          "in": "A",
          "out": "T",
          "weight": {
            "*": [
              {
                "-": [
                  true,
                  "pInsExt_GA"
                ]
              },
              "pSubAT_GG"
            ]
          }
        },
        {
          "to": "insGA",
          "out": "G",
          "weight": {
            "*": [
              "pInsExt_GA",
              "pInsCharG_GA"
            ]
          }
        },
        {
          "to": "matAT",
          "in": "A",
          "out": "A",
          "weight": {
            "*": [
              {
                "-": [
                  true,
                  "pInsExt_GA"
                ]
              },
              "pSubAA_GT"
            ]
          }
        },
        {
          "to": "matAT",
          "in": "A",
          "out": "C",
          "weight": {
            "*": [
              {
                "-": [
                  true,
                  "pInsExt_GA"
                ]
              },
              "pSubAC_GT"
            ]
          }
        },
        {
          "to": "matAT",
          "in": "A",
          "out": "G",
          "weight": {
            "*": [
              {
                "-": [
                  true,
                  "pInsExt_GA"
                ]
              },
              "pSubAG_GT"
            ]
          }
        },
        {
          "to": "matAT",
          "in": "A",
          "out": "T",
          "weight": {
            "*": [
              {
                "-": [
                  true,
                  "pInsExt_GA"
                ]
              },
              "pSubAT_GT"
            ]
          }
        },
        {
          "to": "insGA",
          "out": "T",
          "weight": {
            "*": [
              "pInsExt_GA",
              "pInsCharT_GA"
            ]
          }
        }
      ]
    },
    {
      "id": "delGA",
      "trans": [
        {
          "to": "end",
          "weight": "nullA"
        },
        {
          "to": "matAA",
          "in": "A",
          "out": "A",
          "weight": {
            "*": [
              {
                "*": [
                  {
                    "-": [
                      true,
                      "pDelCharA_GA"
                    ]
                  },
                  {
                    "-": [
                      true,
                      "pInsOpen_GA"
                    ]
                  }
                ]
              },
              "pSubAA_GA"
            ]
          }
        },
        {
          "to": "matAA",
          "in": "A",
          "out": "C",
          "weight": {
            "*": [
              {
                "*": [
                  {
                    "-": [
                      true,
                      "pDelCharA_GA"
                    ]
                  },
                  {
                    "-": [
                      true,
                      "pInsOpen_GA"
                    ]
                  }
                ]
              },
              "pSubAC_GA"
            ]
          }
        },
        {
          "to": "matAA",
          "in": "A",
          "out": "G",
          "weight": {
            "*": [
              {
                "*": [
                  {
                    "-": [
                      true,
                      "pDelCharA_GA"
                    ]
                  },
                  {
                    "-": [
                      true,
                      "pInsOpen_GA"
                    ]
                  }
                ]
              },
              "pSubAG_GA"
            ]
          }
        },
        {
          "to": "matAA",
          "in": "A",
          "out": "T",
          "weight": {
            "*": [
              {
                "*": [
                  {
                    "-": [
                      true,
                      "pDelCharA_GA"
                    ]
                  },
                  {
                    "-": [
                      true,
                      "pInsOpen_GA"
                    ]
                  }
                ]
              },
              "pSubAT_GA"
            ]
          }
        },
        {
          "to": "delAA",
          "in": "A",
          "weight": "pDelCharA_GA"
        },
        {
          "to": "insGA",
          "out": "A",
          "weight": {
            "*": [
              {
                "-": [
                  true,
                  "pDelCharA_GA"
                ]
              },
              {
                "*": [
                  "pInsOpen_GA",
                  "pInsCharA_GA"
                ]
              }
            ]
          }
        },
        {
          "to": "matAC",
          "in": "A",
          "out": "A",
          "weight": {
            "*": [
              {
                "*": [
                  {
                    "-": [
                      true,
                      "pDelCharA_GC"
                    ]
                  },
                  {
                    "-": [
                      true,
                      "pInsOpen_GA"
                    ]
                  }
                ]
              },
              "pSubAA_GC"
            ]
          }
        },
        {
          "to": "matAC",
          "in": "A",
          "out": "C",
          "weight": {
            "*": [
              {
                "*": [
                  {
                    "-": [
                      true,
                      "pDelCharA_GC"
                    ]
                  },
                  {
                    "-": [
                      true,
                      "pInsOpen_GA"
                    ]
                  }
                ]
              },
              "pSubAC_GC"
            ]
          }
        },
        {
          "to": "matAC",
          "in": "A",
          "out": "G",
          "weight": {
            "*": [
              {
                "*": [
                  {
                    "-": [
                      true,
                      "pDelCharA_GC"
                    ]
                  },
                  {
                    "-": [
                      true,
                      "pInsOpen_GA"
                    ]
                  }
                ]
              },
              "pSubAG_GC"
            ]
          }
        },
        {
          "to": "matAC",
          "in": "A",
          "out": "T",
          "weight": {
            "*": [
              {
                "*": [
                  {
                    "-": [
                      true,
                      "pDelCharA_GC"
                    ]
                  },
                  {
                    "-": [
                      true,
                      "pInsOpen_GA"
                    ]
                  }
                ]
              },
              "pSubAT_GC"
            ]
          }
        },
        {
          "to": "delAC",
          "in": "A",
          "weight": "pDelCharA_GC"
        },
        {
          "to": "insGA",
          "out": "C",
          "weight": {
            "*": [
              {
                "-": [
                  true,
                  "pDelCharA_GC"
                ]
              },
              {
                "*": [
                  "pInsOpen_GA",
                  "pInsCharC_GA"
                ]
              }
            ]
          }
        },
        {
          "to": "matAG",
          "in": "A",
          "out": "A",
          "weight": {
            "*": [
              {
                "*": [
                  {
                    "-": [
                      true,
                      "pDelCharA_GG"
                    ]
                  },
                  {
                    "-": [
                      true,
                      "pInsOpen_GA"
                    ]
                  }
                ]
              },
              "pSubAA_GG"
            ]
          }
        },
        {
          "to": "matAG",
          "in": "A",
          "out": "C",
          "weight": {
            "*": [
              {
                "*": [
                  {
                    "-": [
                      true,
                      "pDelCharA_GG"
                    ]
                  },
                  {
                    "-": [
                      true,
                      "pInsOpen_GA"
                    ]
                  }
                ]
              },
              "pSubAC_GG"
            ]
          }
        },
        {
          "to": "matAG",
          "in": "A",
          "out": "G",
          "weight": {
            "*": [
              {
                "*": [
                  {
                    "-": [
                      true,
                      "pDelCharA_GG"
                    ]
                  },
                  {
                    "-": [
                      true,
                      "pInsOpen_GA"
                    ]
                  }
                ]
              },
              "pSubAG_GG"
            ]
          }
        },
        {
          "to": "matAG",
          "in": "A",
          "out": "T",
          "weight": {
            "*": [
              {
                "*": [
                  {
                    "-": [
                      true,
                      "pDelCharA_GG"
                    ]
                  },
                  {
                    "-": [
                      true,
                      "pInsOpen_GA"
                    ]
                  }
                ]
              },
              "pSubAT_GG"
            ]
          }
        },
        {
          "to": "delAG",
          "in": "A",
          "weight": "pDelCharA_GG"
        },
        {
          "to": "insGA",
          "out": "G",
          "weight": {
            "*": [
              {
                "-": [
                  true,
                  "pDelCharA_GG"
                ]
              },
              {
                "*": [
                  "pInsOpen_GA",
                  "pInsCharG_GA"
                ]
              }
            ]
          }
        },
        {
          "to": "matAT",
          "in": "A",
          "out": "A",
          "weight": {
            "*": [
              {
                "*": [
                  {
                    "-": [
                      true,
                      "pDelCharA_GT"
                    ]
                  },
                  {
                    "-": [
                      true,
                      "pInsOpen_GA"
                    ]
                  }
                ]
              },
              "pSubAA_GT"
            ]
          }
        },
        {
          "to": "matAT",
          "in": "A",
          "out": "C",
          "weight": {
            "*": [
              {
                "*": [
                  {
                    "-": [
                      true,
                      "pDelCharA_GT"
                    ]
                  },
                  {
                    "-": [
                      true,
                      "pInsOpen_GA"
                    ]
                  }
                ]
              },
              "pSubAC_GT"
            ]
          }
        },
        {
          "to": "matAT",
          "in": "A",
          "out": "G",
          "weight": {
            "*": [
              {
                "*": [
                  {
                    "-": [
                      true,
                      "pDelCharA_GT"
                    ]
                  },
                  {
                    "-": [
                      true,
                      "pInsOpen_GA"
                    ]
                  }
                ]
              },
              "pSubAG_GT"
            ]
          }
        },
        {
          "to": "matAT",
          "in": "A",
          "out": "T",
          "weight": {
            "*": [
              {
                "*": [
                  {
                    "-": [
                      true,
                      "pDelCharA_GT"
                    ]
                  },
                  {
                    "-": [
                      true,
                      "pInsOpen_GA"
                    ]
                  }
                ]
              },
              "pSubAT_GT"
            ]
          }
        },
        {
          "to": "delAT",
          "in": "A",
          "weight": "pDelCharA_GT"
        },
        {
          "to": "insGA",
          "out": "T",
          "weight": {
            "*": [
              {
                "-": [
                  true,
                  "pDelCharA_GT"
                ]
              },
              {
                "*": [
                  "pInsOpen_GA",
                  "pInsCharT_GA"
                ]
              }
            ]
          }
        }
      ]
    },
    {
      "id": "matGC",
      "trans": [
        {
          "to": "end",
          "weight": "nullC"
        },
        {
          "to": "matCA",
          "in": "C",
          "out": "A",
          "weight": {
            "*": [
              {
                "*": [
                  {
                    "-": [
                      true,
                      {
                        "*": [
                          "pDelOpen_GA",
                          "pDelCharC_GA"
                        ]
                      }
                    ]
                  },
                  {
                    "-": [
                      true,
                      "pInsOpen_GC"
                    ]
                  }
                ]
              },
              "pSubCA_GA"
            ]
          }
        },
        {
          "to": "matCA",
          "in": "C",
          "out": "C",
          "weight": {
            "*": [
              {
                "*": [
                  {
                    "-": [
                      true,
                      {
                        "*": [
                          "pDelOpen_GA",
                          "pDelCharC_GA"
                        ]
                      }
                    ]
                  },
                  {
                    "-": [
                      true,
                      "pInsOpen_GC"
                    ]
                  }
                ]
              },
              "pSubCC_GA"
            ]
          }
        },
        {
          "to": "matCA",
          "in": "C",
          "out": "G",
          "weight": {
            "*": [
              {
                "*": [
                  {
                    "-": [
                      true,
                      {
                        "*": [
                          "pDelOpen_GA",
                          "pDelCharC_GA"
                        ]
                      }
                    ]
                  },
                  {
                    "-": [
                      true,
                      "pInsOpen_GC"
                    ]
                  }
                ]
              },
              "pSubCG_GA"
            ]
          }
        },
        {
          "to": "matCA",
          "in": "C",
          "out": "T",
          "weight": {
            "*": [
              {
                "*": [
                  {
                    "-": [
                      true,
                      {
                        "*": [
                          "pDelOpen_GA",
                          "pDelCharC_GA"
                        ]
                      }
                    ]
                  },
                  {
                    "-": [
                      true,
                      "pInsOpen_GC"
                    ]
                  }
                ]
              },
              "pSubCT_GA"
            ]
          }
        },
        {
          "to": "delCA",
          "in": "C",
          "weight": {
            "*": [
              "pDelOpen_GA",
              "pDelCharC_GA"
            ]
          }
        },
        {
          "to": "insGC",
          "out": "A",
          "weight": {
            "*": [
              {
                "-": [
                  true,
                  {
                    "*": [
                      "pDelOpen_GA",
                      "pDelCharC_GA"
                    ]
                  }
                ]
              },
              {
                "*": [
                  "pInsOpen_GC",
                  "pInsCharA_GC"
                ]
              }
            ]
          }
        },
        {
          "to": "matCC",
          "in": "C",
          "out": "A",
          "weight": {
            "*": [
              {
                "*": [
                  {
                    "-": [
                      true,
                      {
                        "*": [
                          "pDelOpen_GC",
                          "pDelCharC_GC"
                        ]
                      }
                    ]
                  },
                  {
                    "-": [
                      true,
                      "pInsOpen_GC"
                    ]
                  }
                ]
              },
              "pSubCA_GC"
            ]
          }
        },
        {
          "to": "matCC",
          "in": "C",
          "out": "C",
          "weight": {
            "*": [
              {
                "*": [
                  {
                    "-": [
                      true,
                      {
                        "*": [
                          "pDelOpen_GC",
                          "pDelCharC_GC"
                        ]
                      }
                    ]
                  },
                  {
                    "-": [
                      true,
                      "pInsOpen_GC"
                    ]
                  }
                ]
              },
              "pSubCC_GC"
            ]
          }
        },
        {
          "to": "matCC",
          "in": "C",
          "out": "G",
          "weight": {
            "*": [
              {
                "*": [
                  {
                    "-": [
                      true,
                      {
                        "*": [
                          "pDelOpen_GC",
                          "pDelCharC_GC"
                        ]
                      }
                    ]
                  },
                  {
                    "-": [
                      true,
                      "pInsOpen_GC"
                    ]
                  }
                ]
              },
              "pSubCG_GC"
            ]
          }
        },
        {
          "to": "matCC",
          "in": "C",
          "out": "T",
          "weight": {
            "*": [
              {
                "*": [
                  {
                    "-": [
                      true,
                      {
                        "*": [
                          "pDelOpen_GC",
                          "pDelCharC_GC"
                        ]
                      }
                    ]
                  },
                  {
                    "-": [
                      true,
                      "pInsOpen_GC"
                    ]
                  }
                ]
              },
              "pSubCT_GC"
            ]
          }
        },
        {
          "to": "delCC",
          "in": "C",
          "weight": {
            "*": [
              "pDelOpen_GC",
              "pDelCharC_GC"
            ]
          }
        },
        {
          "to": "insGC",
          "out": "C",
          "weight": {
            "*": [
              {
                "-": [
                  true,
                  {
                    "*": [
                      "pDelOpen_GC",
                      "pDelCharC_GC"
                    ]
                  }
                ]
              },
              {
                "*": [
                  "pInsOpen_GC",
                  "pInsCharC_GC"
                ]
              }
            ]
          }
        },
        {
          "to": "matCG",
          "in": "C",
          "out": "A",
          "weight": {
            "*": [
              {
                "*": [
                  {
                    "-": [
                      true,
                      {
                        "*": [
                          "pDelOpen_GG",
                          "pDelCharC_GG"
                        ]
                      }
                    ]
                  },
                  {
                    "-": [
                      true,
                      "pInsOpen_GC"
                    ]
                  }
                ]
              },
              "pSubCA_GG"
            ]
          }
        },
        {
          "to": "matCG",
          "in": "C",
          "out": "C",
          "weight": {
            "*": [
              {
                "*": [
                  {
                    "-": [
                      true,
                      {
                        "*": [
                          "pDelOpen_GG",
                          "pDelCharC_GG"
                        ]
                      }
                    ]
                  },
                  {
                    "-": [
                      true,
                      "pInsOpen_GC"
                    ]
                  }
                ]
              },
              "pSubCC_GG"
            ]
          }
        },
        {
          "to": "matCG",
          "in": "C",
          "out": "G",
          "weight": {
            "*": [
              {
                "*": [
                  {
                    "-": [
                      true,
                      {
                        "*": [
                          "pDelOpen_GG",
                          "pDelCharC_GG"
                        ]
                      }
                    ]
                  },
                  {
                    "-": [
                      true,
                      "pInsOpen_GC"
                    ]
                  }
                ]
              },
              "pSubCG_GG"
            ]
          }
        },
        {
          "to": "matCG",
          "in": "C",
          "out": "T",
          "weight": {
            "*": [
              {
                "*": [
                  {
                    "-": [
                      true,
                      {
                        "*": [
                          "pDelOpen_GG",
                          "pDelCharC_GG"
                        ]
                      }
                    ]
                  },
                  {
                    "-": [
                      true,
                      "pInsOpen_GC"
                    ]
                  }
                ]
              },
              "pSubCT_GG"
            ]
          }
        },
        {
          "to": "delCG",
          "in": "C",
          "weight": {
            "*": [
              "pDelOpen_GG",
              "pDelCharC_GG"
            ]
          }
        },
        {
          "to": "insGC",
          "out": "G",
          "weight": {
            "*": [
              {
                "-": [
                  true,
                  {
                    "*": [
                      "pDelOpen_GG",
                      "pDelCharC_GG"
                    ]
                  }
                ]
              },
              {
                "*": [
                  "pInsOpen_GC",
                  "pInsCharG_GC"
                ]
              }
            ]
          }
        },
        {
          "to": "matCT",
          "in": "C",
          "out": "A",
          "weight": {
            "*": [
              {
                "*": [
                  {
                    "-": [
                      true,
                      {
                        "*": [
                          "pDelOpen_GT",
                          "pDelCharC_GT"
                        ]
                      }
                    ]
                  },
                  {
                    "-": [
                      true,
                      "pInsOpen_GC"
                    ]
                  }
                ]
              },
              "pSubCA_GT"
            ]
          }
        },
        {
          "to": "matCT",
          "in": "C",
          "out": "C",
          "weight": {
            "*": [
              {
                "*": [
                  {
                    "-": [
                      true,
                      {
                        "*": [
                          "pDelOpen_GT",
                          "pDelCharC_GT"
                        ]
                      }
                    ]
                  },
                  {
                    "-": [
                      true,
                      "pInsOpen_GC"
                    ]
                  }
                ]
              },
              "pSubCC_GT"
            ]
          }
        },
        {
          "to": "matCT",
          "in": "C",
          "out": "G",
          "weight": {
            "*": [
              {
                "*": [
                  {
                    "-": [
                      true,
                      {
                        "*": [
                          "pDelOpen_GT",
                          "pDelCharC_GT"
                        ]
                      }
                    ]
                  },
                  {
                    "-": [
                      true,
                      "pInsOpen_GC"
                    ]
                  }
                ]
              },
              "pSubCG_GT"
            ]
          }
        },
        {
          "to": "matCT",
          "in": "C",
          "out": "T",
          "weight": {
            "*": [
              {
                "*": [
                  {
                    "-": [
                      true,
                      {
                        "*": [
                          "pDelOpen_GT",
                          "pDelCharC_GT"
                        ]
                      }
                    ]
                  },
                  {
                    "-": [
                      true,
                      "pInsOpen_GC"
                    ]
                  }
                ]
              },
              "pSubCT_GT"
            ]
          }
        },
        {
          "to": "delCT",
          "in": "C",
          "weight": {
            "*": [
              "pDelOpen_GT",
              "pDelCharC_GT"
            ]
          }
        },
        {
          "to": "insGC",
          "out": "T",
          "weight": {
            "*": [
              {
                "-": [
                  true,
                  {
                    "*": [
                      "pDelOpen_GT",
                      "pDelCharC_GT"
                    ]
                  }
                ]
              },
              {
                "*": [
                  "pInsOpen_GC",
                  "pInsCharT_GC"
                ]
              }
            ]
          }
        }
      ]
    },
    {
      "id": "insGC",
      "trans": [
        {
          "to": "end",
          "weight": {
            "*": [
              {
                "-": [
                  true,
                  "pInsExt_GC"
                ]
              },
              "nullC"
            ]
          }
        },
        {
          "to": "matCA",
          "in": "C",
          "out": "A",
          "weight": {
            "*": [
              {
                "-": [
                  true,
                  "pInsExt_GC"
                ]
              },
              "pSubCA_GA"
            ]
          }
        },
        {
          "to": "matCA",
          "in": "C",
          "out": "C",
          "weight": {
            "*": [
              {
                "-": [
                  true,
                  "pInsExt_GC"
                ]
              },
              "pSubCC_GA"
            ]
          }
        },
        {
          "to": "matCA",
          "in": "C",
          "out": "G",
          "weight": {
            "*": [
              {
                "-": [
                  true,
                  "pInsExt_GC"
                ]
              },
              "pSubCG_GA"
            ]
          }
        },
        {
          "to": "matCA",
          "in": "C",
          "out": "T",
          "weight": {
            "*": [
              {
                "-": [
                  true,
                  "pInsExt_GC"
                ]
              },
              "pSubCT_GA"
            ]
          }
        },
        {
          "to": "insGC",
          "out": "A",
          "weight": {
            "*": [
              "pInsExt_GC",
              "pInsCharA_GC"
            ]
          }
        },
        {
          "to": "matCC",
          "in": "C",
          "out": "A",
          "weight": {
            "*": [
              {
                "-": [
                  true,
                  "pInsExt_GC"
                ]
              },
              "pSubCA_GC"
            ]
          }
        },
        {
          "to": "matCC",
          "in": "C",
          "out": "C",
          "weight": {
            "*": [
              {
                "-": [
                  true,
                  "pInsExt_GC"
                ]
              },
              "pSubCC_GC"
            ]
          }
        },
        {
          "to": "matCC",
          "in": "C",
          "out": "G",
          "weight": {
            "*": [
              {
                "-": [
                  true,
                  "pInsExt_GC"
                ]
              },
              "pSubCG_GC"
            ]
          }
        },
        {
          "to": "matCC",
          "in": "C",
          "out": "T",
          "weight": {
            "*": [
              {
                "-": [
                  true,
                  "pInsExt_GC"
                ]
              },
              "pSubCT_GC"
            ]
          }
        },
        {
          "to": "insGC",
          "out": "C",
          "weight": {
            "*": [
              "pInsExt_GC",
              "pInsCharC_GC"
            ]
          }
        },
        {
          "to": "matCG",
          "in": "C",
          "out": "A",
          "weight": {
            "*": [
              {
                "-": [
                  true,
                  "pInsExt_GC"
                ]
              },
              "pSubCA_GG"
            ]
          }
        },
        {
          "to": "matCG",
          "in": "C",
          "out": "C",
          "weight": {
            "*": [
              {
                "-": [
                  true,
                  "pInsExt_GC"
                ]
              },
              "pSubCC_GG"
            ]
          }
        },
        {
          "to": "matCG",
          "in": "C",
          "out": "G",
          "weight": {
            "*": [
              {
                "-": [
                  true,
                  "pInsExt_GC"
                ]
              },
              "pSubCG_GG"
            ]
          }
        },
        {
          "to": "matCG",
          "in": "C",
          "out": "T",
          "weight": {
            "*": [
              {
                "-": [
                  true,
                  "pInsExt_GC"
                ]
              },
              "pSubCT_GG"
            ]
          }
        },
        {
          "to": "insGC",
          "out": "G",
          "weight": {
            "*": [
              "pInsExt_GC",
              "pInsCharG_GC"
            ]
          }
        },
        {
          "to": "matCT",
          "in": "C",
          "out": "A",
          "weight": {
            "*": [
              {
                "-": [
                  true,
                  "pInsExt_GC"
                ]
              },
              "pSubCA_GT"
            ]
          }
        },
        {
          "to": "matCT",
          "in": "C",
          "out": "C",
          "weight": {
            "*": [
              {
                "-": [
                  true,
                  "pInsExt_GC"
                ]
              },
              "pSubCC_GT"
            ]
          }
        },
        {
          "to": "matCT",
          "in": "C",
          "out": "G",
          "weight": {
            "*": [
              {
                "-": [
                  true,
                  "pInsExt_GC"
                ]
              },
              "pSubCG_GT"
            ]
          }
        },
        {
          "to": "matCT",
          "in": "C",
          "out": "T",
          "weight": {
            "*": [
              {
                "-": [
                  true,
                  "pInsExt_GC"
                ]
              },
              "pSubCT_GT"
            ]
          }
        },
        {
          "to": "insGC",
          "out": "T",
          "weight": {
            "*": [
              "pInsExt_GC",
              "pInsCharT_GC"
            ]
          }
        }
      ]
    },
    {
      "id": "delGC",
      "trans": [
        {
          "to": "end",
          "weight": "nullC"
        },
        {
          "to": "matCA",
          "in": "C",
          "out": "A",
          "weight": {
            "*": [
              {
                "*": [
                  {
                    "-": [
                      true,
                      "pDelCharC_GA"
                    ]
                  },
                  {
                    "-": [
                      true,
                      "pInsOpen_GC"
                    ]
                  }
                ]
              },
              "pSubCA_GA"
            ]
          }
        },
        {
          "to": "matCA",
          "in": "C",
          "out": "C",
          "weight": {
            "*": [
              {
                "*": [
                  {
                    "-": [
                      true,
                      "pDelCharC_GA"
                    ]
                  },
                  {
                    "-": [
                      true,
                      "pInsOpen_GC"
                    ]
                  }
                ]
              },
              "pSubCC_GA"
            ]
          }
        },
        {
          "to": "matCA",
          "in": "C",
          "out": "G",
          "weight": {
            "*": [
              {
                "*": [
                  {
                    "-": [
                      true,
                      "pDelCharC_GA"
                    ]
                  },
                  {
                    "-": [
                      true,
                      "pInsOpen_GC"
                    ]
                  }
                ]
              },
              "pSubCG_GA"
            ]
          }
        },
        {
          "to": "matCA",
          "in": "C",
          "out": "T",
          "weight": {
            "*": [
              {
                "*": [
                  {
                    "-": [
                      true,
                      "pDelCharC_GA"
                    ]
                  },
                  {
                    "-": [
                      true,
                      "pInsOpen_GC"
                    ]
                  }
                ]
              },
              "pSubCT_GA"
            ]
          }
        },
        {
          "to": "delCA",
          "in": "C",
          "weight": "pDelCharC_GA"
        },
        {
          "to": "insGC",
          "out": "A",
          "weight": {
            "*": [
              {
                "-": [
                  true,
                  "pDelCharC_GA"
                ]
              },
              {
                "*": [
                  "pInsOpen_GC",
                  "pInsCharA_GC"
                ]
              }
            ]
          }
        },
        {
          "to": "matCC",
          "in": "C",
          "out": "A",
          "weight": {
            "*": [
              {
                "*": [
                  {
                    "-": [
                      true,
                      "pDelCharC_GC"
                    ]
                  },
                  {
                    "-": [
                      true,
                      "pInsOpen_GC"
                    ]
                  }
                ]
              },
              "pSubCA_GC"
            ]
          }
        },
        {
          "to": "matCC",
          "in": "C",
          "out": "C",
          "weight": {
            "*": [
              {
                "*": [
                  {
                    "-": [
                      true,
                      "pDelCharC_GC"
                    ]
                  },
                  {
                    "-": [
                      true,
                      "pInsOpen_GC"
                    ]
                  }
                ]
              },
              "pSubCC_GC"
            ]
          }
        },
        {
          "to": "matCC",
          "in": "C",
          "out": "G",
          "weight": {
            "*": [
              {
                "*": [
                  {
                    "-": [
                      true,
                      "pDelCharC_GC"
                    ]
                  },
                  {
                    "-": [
                      true,
                      "pInsOpen_GC"
                    ]
                  }
                ]
              },
              "pSubCG_GC"
            ]
          }
        },
        {
          "to": "matCC",
          "in": "C",
          "out": "T",
          "weight": {
            "*": [
              {
                "*": [
                  {
                    "-": [
                      true,
                      "pDelCharC_GC"
                    ]
                  },
                  {
                    "-": [
                      true,
                      "pInsOpen_GC"
                    ]
                  }
                ]
              },
              "pSubCT_GC"
            ]
          }
        },
        {
          "to": "delCC",
          "in": "C",
          "weight": "pDelCharC_GC"
        },
        {
          "to": "insGC",
          "out": "C",
          "weight": {
            "*": [
              {
                "-": [
                  true,
                  "pDelCharC_GC"
                ]
              },
              {
                "*": [
                  "pInsOpen_GC",
                  "pInsCharC_GC"
                ]
              }
            ]
          }
        },
        {
          "to": "matCG",
          "in": "C",
          "out": "A",
          "weight": {
            "*": [
              {
                "*": [
                  {
                    "-": [
                      true,
                      "pDelCharC_GG"
                    ]
                  },
                  {
                    "-": [
                      true,
                      "pInsOpen_GC"
                    ]
                  }
                ]
              },
              "pSubCA_GG"
            ]
          }
        },
        {
          "to": "matCG",
          "in": "C",
          "out": "C",
          "weight": {
            "*": [
              {
                "*": [
                  {
                    "-": [
                      true,
                      "pDelCharC_GG"
                    ]
                  },
                  {
                    "-": [
                      true,
                      "pInsOpen_GC"
                    ]
                  }
                ]
              },
              "pSubCC_GG"
            ]
          }
        },
        {
          "to": "matCG",
          "in": "C",
          "out": "G",
          "weight": {
            "*": [
              {
                "*": [
                  {
                    "-": [
                      true,
                      "pDelCharC_GG"
                    ]
                  },
                  {
                    "-": [
                      true,
                      "pInsOpen_GC"
                    ]
                  }
                ]
              },
              "pSubCG_GG"
            ]
          }
        },
        {
          "to": "matCG",
          "in": "C",
          "out": "T",
          "weight": {
            "*": [
              {
                "*": [
                  {
                    "-": [
                      true,
                      "pDelCharC_GG"
                    ]
                  },
                  {
                    "-": [
                      true,
                      "pInsOpen_GC"
                    ]
                  }
                ]
              },
              "pSubCT_GG"
            ]
          }
        },
        {
          "to": "delCG",
          "in": "C",
          "weight": "pDelCharC_GG"
        },
        {
          "to": "insGC",
          "out": "G",
          "weight": {
            "*": [
              {
                "-": [
                  true,
                  "pDelCharC_GG"
                ]
              },
              {
                "*": [
                  "pInsOpen_GC",
                  "pInsCharG_GC"
                ]
              }
            ]
          }
        },
        {
          "to": "matCT",
          "in": "C",
          "out": "A",
          "weight": {
            "*": [
              {
                "*": [
                  {
                    "-": [
                      true,
                      "pDelCharC_GT"
                    ]
                  },
                  {
                    "-": [
                      true,
                      "pInsOpen_GC"
                    ]
                  }
                ]
              },
              "pSubCA_GT"
            ]
          }
        },
        {
          "to": "matCT",
          "in": "C",
          "out": "C",
          "weight": {
            "*": [
              {
                "*": [
                  {
                    "-": [
                      true,
                      "pDelCharC_GT"
                    ]
                  },
                  {
                    "-": [
                      true,
                      "pInsOpen_GC"
                    ]
                  }
                ]
              },
              "pSubCC_GT"
            ]
          }
        },
        {
          "to": "matCT",
          "in": "C",
          "out": "G",
          "weight": {
            "*": [
              {
                "*": [
                  {
                    "-": [
                      true,
                      "pDelCharC_GT"
                    ]
                  },
                  {
                    "-": [
                      true,
                      "pInsOpen_GC"
                    ]
                  }
                ]
              },
              "pSubCG_GT"
            ]
          }
        },
        {
          "to": "matCT",
          "in": "C",
          "out": "T",
          "weight": {
            "*": [
              {
                "*": [
                  {
                    "-": [
                      true,
                      "pDelCharC_GT"
                    ]
                  },
                  {
                    "-": [
                      true,
                      "pInsOpen_GC"
                    ]
                  }
                ]
              },
              "pSubCT_GT"
            ]
          }
        },
        {
          "to": "delCT",
          "in": "C",
          "weight": "pDelCharC_GT"
        },
        {
          "to": "insGC",
          "out": "T",
          "weight": {
            "*": [
              {
                "-": [
                  true,
                  "pDelCharC_GT"
                ]
              },
              {
                "*": [
                  "pInsOpen_GC",
                  "pInsCharT_GC"
                ]
              }
            ]
          }
        }
      ]
    },
    {
      "id": "matGG",
      "trans": [
        {
          "to": "end",
          "weight": "nullG"
        },
        {
          "to": "matGA",
          "in": "G",
          "out": "A",
          "weight": {
            "*": [
              {
                "*": [
                  {
                    "-": [
                      true,
                      {
                        "*": [
                          "pDelOpen_GA",
                          "pDelCharG_GA"
                        ]
                      }
                    ]
                  },
                  {
                    "-": [
                      true,
                      "pInsOpen_GG"
                    ]
                  }
                ]
              },
              "pSubGA_GA"
            ]
          }
        },
        {
          "to": "matGA",
          "in": "G",
          "out": "C",
          "weight": {
            "*": [
              {
                "*": [
                  {
                    "-": [
                      true,
                      {
                        "*": [
                          "pDelOpen_GA",
                          "pDelCharG_GA"
                        ]
                      }
                    ]
                  },
                  {
                    "-": [
                      true,
                      "pInsOpen_GG"
                    ]
                  }
                ]
              },
              "pSubGC_GA"
            ]
          }
        },
        {
          "to": "matGA",
          "in": "G",
          "out": "G",
          "weight": {
            "*": [
              {
                "*": [
                  {
                    "-": [
                      true,
                      {
                        "*": [
                          "pDelOpen_GA",
                          "pDelCharG_GA"
                        ]
                      }
                    ]
                  },
                  {
                    "-": [
                      true,
                      "pInsOpen_GG"
                    ]
                  }
                ]
              },
              "pSubGG_GA"
            ]
          }
        },
        {
          "to": "matGA",
          "in": "G",
          "out": "T",
          "weight": {
            "*": [
              {
                "*": [
                  {
                    "-": [
                      true,
                      {
                        "*": [
                          "pDelOpen_GA",
                          "pDelCharG_GA"
                        ]
                      }
                    ]
                  },
                  {
                    "-": [
                      true,
                      "pInsOpen_GG"
                    ]
                  }
                ]
              },
              "pSubGT_GA"
            ]
          }
        },
        {
          "to": "delGA",
          "in": "G",
          "weight": {
            "*": [
              "pDelOpen_GA",
              "pDelCharG_GA"
            ]
          }
        },
        {
          "to": "insGG",
          "out": "A",
          "weight": {
            "*": [
              {
                "-": [
                  true,
                  {
                    "*": [
                      "pDelOpen_GA",
                      "pDelCharG_GA"
                    ]
                  }
                ]
              },
              {
                "*": [
                  "pInsOpen_GG",
                  "pInsCharA_GG"
                ]
              }
            ]
          }
        },
        {
          "to": "matGC",
          "in": "G",
          "out": "A",
          "weight": {
            "*": [
              {
                "*": [
                  {
                    "-": [
                      true,
                      {
                        "*": [
                          "pDelOpen_GC",
                          "pDelCharG_GC"
                        ]
                      }
                    ]
                  },
                  {
                    "-": [
                      true,
                      "pInsOpen_GG"
                    ]
                  }
                ]
              },
              "pSubGA_GC"
            ]
          }
        },
        {
          "to": "matGC",
          "in": "G",
          "out": "C",
          "weight": {
            "*": [
              {
                "*": [
                  {
                    "-": [
                      true,
                      {
                        "*": [
                          "pDelOpen_GC",
                          "pDelCharG_GC"
                        ]
                      }
                    ]
                  },
                  {
                    "-": [
                      true,
                      "pInsOpen_GG"
                    ]
                  }
                ]
              },
              "pSubGC_GC"
            ]
          }
        },
        {
          "to": "matGC",
          "in": "G",
          "out": "G",
          "weight": {
            "*": [
              {
                "*": [
                  {
                    "-": [
                      true,
                      {
                        "*": [
                          "pDelOpen_GC",
                          "pDelCharG_GC"
                        ]
                      }
                    ]
                  },
                  {
                    "-": [
                      true,
                      "pInsOpen_GG"
                    ]
                  }
                ]
              },
              "pSubGG_GC"
            ]
          }
        },
        {
          "to": "matGC",
          "in": "G",
          "out": "T",
          "weight": {
            "*": [
              {
                "*": [
                  {
                    "-": [
                      true,
                      {
                        "*": [
                          "pDelOpen_GC",
                          "pDelCharG_GC"
                        ]
                      }
                    ]
                  },
                  {
                    "-": [
                      true,
                      "pInsOpen_GG"
                    ]
                  }
                ]
              },
              "pSubGT_GC"
            ]
          }
        },
        {
          "to": "delGC",
          "in": "G",
          "weight": {
            "*": [
              "pDelOpen_GC",
              "pDelCharG_GC"
            ]
          }
        },
        {
          "to": "insGG",
          "out": "C",
          "weight": {
            "*": [
              {
                "-": [
                  true,
                  {
                    "*": [
                      "pDelOpen_GC",
                      "pDelCharG_GC"
                    ]
                  }
                ]
              },
              {
                "*": [
                  "pInsOpen_GG",
                  "pInsCharC_GG"
                ]
              }
            ]
          }
        },
        {
          "to": "matGG",
          "in": "G",
          "out": "A",
          "weight": {
            "*": [
              {
                "*": [
                  {
                    "-": [
                      true,
                      {
                        "*": [
                          "pDelOpen_GG",
                          "pDelCharG_GG"
                        ]
                      }
                    ]
                  },
                  {
                    "-": [
                      true,
                      "pInsOpen_GG"
                    ]
                  }
                ]
              },
              "pSubGA_GG"
            ]
          }
        },
        {
          "to": "matGG",
          "in": "G",
          "out": "C",
          "weight": {
            "*": [
              {
                "*": [
                  {
                    "-": [
                      true,
                      {
                        "*": [
                          "pDelOpen_GG",
                          "pDelCharG_GG"
                        ]
                      }
                    ]
                  },
                  {
                    "-": [
                      true,
                      "pInsOpen_GG"
                    ]
                  }
                ]
              },
              "pSubGC_GG"
            ]
          }
        },
        {
          "to": "matGG",
          "in": "G",
          "out": "G",
          "weight": {
            "*": [
              {
                "*": [
                  {
                    "-": [
                      true,
                      {
                        "*": [
                          "pDelOpen_GG",
                          "pDelCharG_GG"
                        ]
                      }
                    ]
                  },
                  {
                    "-": [
                      true,
                      "pInsOpen_GG"
                    ]
                  }
                ]
              },
              "pSubGG_GG"
            ]
          }
        },
        {
          "to": "matGG",
          "in": "G",
          "out": "T",
          "weight": {
            "*": [
              {
                "*": [
                  {
                    "-": [
                      true,
                      {
                        "*": [
                          "pDelOpen_GG",
                          "pDelCharG_GG"
                        ]
                      }
                    ]
                  },
                  {
                    "-": [
                      true,
                      "pInsOpen_GG"
                    ]
                  }
                ]
              },
              "pSubGT_GG"
            ]
          }
        },
        {
          "to": "delGG",
          "in": "G",
          "weight": {
            "*": [
              "pDelOpen_GG",
              "pDelCharG_GG"
            ]
          }
        },
        {
          "to": "insGG",
          "out": "G",
          "weight": {
            "*": [
              {
                "-": [
                  true,
                  {
                    "*": [
                      "pDelOpen_GG",
                      "pDelCharG_GG"
                    ]
                  }
                ]
              },
              {
                "*": [
                  "pInsOpen_GG",
                  "pInsCharG_GG"
                ]
              }
            ]
          }
        },
        {
          "to": "matGT",
          "in": "G",
          "out": "A",
          "weight": {
            "*": [
              {
                "*": [
                  {
                    "-": [
                      true,
                      {
                        "*": [
                          "pDelOpen_GT",
                          "pDelCharG_GT"
                        ]
                      }
                    ]
                  },
                  {
                    "-": [
                      true,
                      "pInsOpen_GG"
                    ]
                  }
                ]
              },
              "pSubGA_GT"
            ]
          }
        },
        {
          "to": "matGT",
          "in": "G",
          "out": "C",
          "weight": {
            "*": [
              {
                "*": [
                  {
                    "-": [
                      true,
                      {
                        "*": [
                          "pDelOpen_GT",
                          "pDelCharG_GT"
                        ]
                      }
                    ]
                  },
                  {
                    "-": [
                      true,
                      "pInsOpen_GG"
                    ]
                  }
                ]
              },
              "pSubGC_GT"
            ]
          }
        },
        {
          "to": "matGT",
          "in": "G",
          "out": "G",
          "weight": {
            "*": [
              {
                "*": [
                  {
                    "-": [
                      true,
                      {
                        "*": [
                          "pDelOpen_GT",
                          "pDelCharG_GT"
                        ]
                      }
                    ]
                  },
                  {
                    "-": [
                      true,
                      "pInsOpen_GG"
                    ]
                  }
                ]
              },
              "pSubGG_GT"
            ]
          }
        },
        {
          "to": "matGT",
          "in": "G",
          "out": "T",
          "weight": {
            "*": [
              {
                "*": [
                  {
                    "-": [
                      true,
                      {
                        "*": [
                          "pDelOpen_GT",
                          "pDelCharG_GT"
                        ]
                      }
                    ]
                  },
                  {
                    "-": [
                      true,
                      "pInsOpen_GG"
                    ]
                  }
                ]
              },
              "pSubGT_GT"
            ]
          }
        },
        {
          "to": "delGT",
          "in": "G",
          "weight": {
            "*": [
              "pDelOpen_GT",
              "pDelCharG_GT"
            ]
          }
        },
        {
          "to": "insGG",
          "out": "T",
          "weight": {
            "*": [
              {
                "-": [
                  true,
                  {
                    "*": [
                      "pDelOpen_GT",
                      "pDelCharG_GT"
                    ]
                  }
                ]
              },
              {
                "*": [
                  "pInsOpen_GG",
                  "pInsCharT_GG"
                ]
              }
            ]
          }
        }
      ]
    },
    {
      "id": "insGG",
      "trans": [
        {
          "to": "end",
          "weight": {
            "*": [
              {
                "-": [
                  true,
                  "pInsExt_GG"
                ]
              },
              "nullG"
            ]
          }
        },
        {
          "to": "matGA",
          "in": "G",
          "out": "A",
          "weight": {
            "*": [
              {
                "-": [
                  true,
                  "pInsExt_GG"
                ]
              },
              "pSubGA_GA"
            ]
          }
        },
        {
          "to": "matGA",
          "in": "G",
          "out": "C",
          "weight": {
            "*": [
              {
                "-": [
                  true,
                  "pInsExt_GG"
                ]
              },
              "pSubGC_GA"
            ]
          }
        },
        {
          "to": "matGA",
          "in": "G",
          "out": "G",
          "weight": {
            "*": [
              {
                "-": [
                  true,
                  "pInsExt_GG"
                ]
              },
              "pSubGG_GA"
            ]
          }
        },
        {
          "to": "matGA",
          "in": "G",
          "out": "T",
          "weight": {
            "*": [
              {
                "-": [
                  true,
                  "pInsExt_GG"
                ]
              },
              "pSubGT_GA"
            ]
          }
        },
        {
          "to": "insGG",
          "out": "A",
          "weight": {
            "*": [
              "pInsExt_GG",
              "pInsCharA_GG"
            ]
          }
        },
        {
          "to": "matGC",
          "in": "G",
          "out": "A",
          "weight": {
            "*": [
              {
                "-": [
                  true,
                  "pInsExt_GG"
                ]
              },
              "pSubGA_GC"
            ]
          }
        },
        {
          "to": "matGC",
          "in": "G",
          "out": "C",
          "weight": {
            "*": [
              {
                "-": [
                  true,
                  "pInsExt_GG"
                ]
              },
              "pSubGC_GC"
            ]
          }
        },
        {
          "to": "matGC",
          "in": "G",
          "out": "G",
          "weight": {
            "*": [
              {
                "-": [
                  true,
                  "pInsExt_GG"
                ]
              },
              "pSubGG_GC"
            ]
          }
        },
        {
          "to": "matGC",
          "in": "G",
          "out": "T",
          "weight": {
            "*": [
              {
                "-": [
                  true,
                  "pInsExt_GG"
                ]
              },
              "pSubGT_GC"
            ]
          }
        },
        {
          "to": "insGG",
          "out": "C",
          "weight": {
            "*": [
              "pInsExt_GG",
              "pInsCharC_GG"
            ]
          }
        },
        {
          "to": "matGG",
          "in": "G",
          "out": "A",
          "weight": {
            "*": [
              {
                "-": [
                  true,
                  "pInsExt_GG"
                ]
              },
              "pSubGA_GG"
            ]
          }
        },
        {
          "to": "matGG",
          "in": "G",
          "out": "C",
          "weight": {
            "*": [
              {
                "-": [
                  true,
                  "pInsExt_GG"
                ]
              },
              "pSubGC_GG"
            ]
          }
        },
        {
          "to": "matGG",
          "in": "G",
          "out": "G",
          "weight": {
            "*": [
              {
                "-": [
                  true,
                  "pInsExt_GG"
                ]
              },
              "pSubGG_GG"
            ]
          }
        },
        {
          "to": "matGG",
          "in": "G",
          "out": "T",
          "weight": {
            "*": [
              {
                "-": [
                  true,
                  "pInsExt_GG"
                ]
              },
              "pSubGT_GG"
            ]
          }
        },
        {
          "to": "insGG",
          "out": "G",
          "weight": {
            "*": [
              "pInsExt_GG",
              "pInsCharG_GG"
            ]
          }
        },
        {
          "to": "matGT",
          "in": "G",
          "out": "A",
          "weight": {
            "*": [
              {
                "-": [
                  true,
                  "pInsExt_GG"
                ]
              },
              "pSubGA_GT"
            ]
          }
        },
        {
          "to": "matGT",
          "in": "G",
          "out": "C",
          "weight": {
            "*": [
              {
                "-": [
                  true,
                  "pInsExt_GG"
                ]
              },
              "pSubGC_GT"
            ]
          }
        },
        {
          "to": "matGT",
          "in": "G",
          "out": "G",
          "weight": {
            "*": [
              {
                "-": [
                  true,
                  "pInsExt_GG"
                ]
              },
              "pSubGG_GT"
            ]
          }
        },
        {
          "to": "matGT",
          "in": "G",
          "out": "T",
          "weight": {
            "*": [
              {
                "-": [
                  true,
                  "pInsExt_GG"
                ]
              },
              "pSubGT_GT"
            ]
          }
        },
        {
          "to": "insGG",
          "out": "T",
          "weight": {
            "*": [
              "pInsExt_GG",
              "pInsCharT_GG"
            ]
          }
        }
      ]
    },
    {
      "id": "delGG",
      "trans": [
        {
          "to": "end",
          "weight": "nullG"
        },
        {
          "to": "matGA",
          "in": "G",
          "out": "A",
          "weight": {
            "*": [
              {
                "*": [
                  {
                    "-": [
                      true,
                      "pDelCharG_GA"
                    ]
                  },
                  {
                    "-": [
                      true,
                      "pInsOpen_GG"
                    ]
                  }
                ]
              },
              "pSubGA_GA"
            ]
          }
        },
        {
          "to": "matGA",
          "in": "G",
          "out": "C",
          "weight": {
            "*": [
              {
                "*": [
                  {
                    "-": [
                      true,
                      "pDelCharG_GA"
                    ]
                  },
                  {
                    "-": [
                      true,
                      "pInsOpen_GG"
                    ]
                  }
                ]
              },
              "pSubGC_GA"
            ]
          }
        },
        {
          "to": "matGA",
          "in": "G",
          "out": "G",
          "weight": {
            "*": [
              {
                "*": [
                  {
                    "-": [
                      true,
                      "pDelCharG_GA"
                    ]
                  },
                  {
                    "-": [
                      true,
                      "pInsOpen_GG"
                    ]
                  }
                ]
              },
              "pSubGG_GA"
            ]
          }
        },
        {
          "to": "matGA",
          "in": "G",
          "out": "T",
          "weight": {
            "*": [
              {
                "*": [
                  {
                    "-": [
                      true,
                      "pDelCharG_GA"
                    ]
                  },
                  {
                    "-": [
                      true,
                      "pInsOpen_GG"
                    ]
                  }
                ]
              },
              "pSubGT_GA"
            ]
          }
        },
        {
          "to": "delGA",
          "in": "G",
          "weight": "pDelCharG_GA"
        },
        {
          "to": "insGG",
          "out": "A",
          "weight": {
            "*": [
              {
                "-": [
                  true,
                  "pDelCharG_GA"
                ]
              },
              {
                "*": [
                  "pInsOpen_GG",
                  "pInsCharA_GG"
                ]
              }
            ]
          }
        },
        {
          "to": "matGC",
          "in": "G",
          "out": "A",
          "weight": {
            "*": [
              {
                "*": [
                  {
                    "-": [
                      true,
                      "pDelCharG_GC"
                    ]
                  },
                  {
                    "-": [
                      true,
                      "pInsOpen_GG"
                    ]
                  }
                ]
              },
              "pSubGA_GC"
            ]
          }
        },
        {
          "to": "matGC",
          "in": "G",
          "out": "C",
          "weight": {
            "*": [
              {
                "*": [
                  {
                    "-": [
                      true,
                      "pDelCharG_GC"
                    ]
                  },
                  {
                    "-": [
                      true,
                      "pInsOpen_GG"
                    ]
                  }
                ]
              },
              "pSubGC_GC"
            ]
          }
        },
        {
          "to": "matGC",
          "in": "G",
          "out": "G",
          "weight": {
            "*": [
              {
                "*": [
                  {
                    "-": [
                      true,
                      "pDelCharG_GC"
                    ]
                  },
                  {
                    "-": [
                      true,
                      "pInsOpen_GG"
                    ]
                  }
                ]
              },
              "pSubGG_GC"
            ]
          }
        },
        {
          "to": "matGC",
          "in": "G",
          "out": "T",
          "weight": {
            "*": [
              {
                "*": [
                  {
                    "-": [
                      true,
                      "pDelCharG_GC"
                    ]
                  },
                  {
                    "-": [
                      true,
                      "pInsOpen_GG"
                    ]
                  }
                ]
              },
              "pSubGT_GC"
            ]
          }
        },
        {
          "to": "delGC",
          "in": "G",
          "weight": "pDelCharG_GC"
        },
        {
          "to": "insGG",
          "out": "C",
          "weight": {
            "*": [
              {
                "-": [
                  true,
                  "pDelCharG_GC"
                ]
              },
              {
                "*": [
                  "pInsOpen_GG",
                  "pInsCharC_GG"
                ]
              }
            ]
          }
        },
        {
          "to": "matGG",
          "in": "G",
          "out": "A",
          "weight": {
            "*": [
              {
                "*": [
                  {
                    "-": [
                      true,
                      "pDelCharG_GG"
                    ]
                  },
                  {
                    "-": [
                      true,
                      "pInsOpen_GG"
                    ]
                  }
                ]
              },
              "pSubGA_GG"
            ]
          }
        },
        {
          "to": "matGG",
          "in": "G",
          "out": "C",
          "weight": {
            "*": [
              {
                "*": [
                  {
                    "-": [
                      true,
                      "pDelCharG_GG"
                    ]
                  },
                  {
                    "-": [
                      true,
                      "pInsOpen_GG"
                    ]
                  }
                ]
              },
              "pSubGC_GG"
            ]
          }
        },
        {
          "to": "matGG",
          "in": "G",
          "out": "G",
          "weight": {
            "*": [
              {
                "*": [
                  {
                    "-": [
                      true,
                      "pDelCharG_GG"
                    ]
                  },
                  {
                    "-": [
                      true,
                      "pInsOpen_GG"
                    ]
                  }
                ]
              },
              "pSubGG_GG"
            ]
          }
        },
        {
          "to": "matGG",
          "in": "G",
          "out": "T",
          "weight": {
            "*": [
              {
                "*": [
                  {
                    "-": [
                      true,
                      "pDelCharG_GG"
                    ]
                  },
                  {
                    "-": [
                      true,
                      "pInsOpen_GG"
                    ]
                  }
                ]
              },
              "pSubGT_GG"
            ]
          }
        },
        {
          "to": "delGG",
          "in": "G",
          "weight": "pDelCharG_GG"
        },
        {
          "to": "insGG",
          "out": "G",
          "weight": {
            "*": [
              {
                "-": [
                  true,
                  "pDelCharG_GG"
                ]
              },
              {
                "*": [
                  "pInsOpen_GG",
                  "pInsCharG_GG"
                ]
              }
            ]
          }
        },
        {
          "to": "matGT",
          "in": "G",
          "out": "A",
          "weight": {
            "*": [
              {
                "*": [
                  {
                    "-": [
                      true,
                      "pDelCharG_GT"
                    ]
                  },
                  {
                    "-": [
                      true,
                      "pInsOpen_GG"
                    ]
                  }
                ]
              },
              "pSubGA_GT"
            ]
          }
        },
        {
          "to": "matGT",
          "in": "G",
          "out": "C",
          "weight": {
            "*": [
              {
                "*": [
                  {
                    "-": [
                      true,
                      "pDelCharG_GT"
                    ]
                  },
                  {
                    "-": [
                      true,
                      "pInsOpen_GG"
                    ]
                  }
                ]
              },
              "pSubGC_GT"
            ]
          }
        },
        {
          "to": "matGT",
          "in": "G",
          "out": "G",
          "weight": {
            "*": [
              {
                "*": [
                  {
                    "-": [
                      true,
                      "pDelCharG_GT"
                    ]
                  },
                  {
                    "-": [
                      true,
                      "pInsOpen_GG"
                    ]
                  }
                ]
              },
              "pSubGG_GT"
            ]
          }
        },
        {
          "to": "matGT",
          "in": "G",
          "out": "T",
          "weight": {
            "*": [
              {
                "*": [
                  {
                    "-": [
                      true,
                      "pDelCharG_GT"
                    ]
                  },
                  {
                    "-": [
                      true,
                      "pInsOpen_GG"
                    ]
                  }
                ]
              },
              "pSubGT_GT"
            ]
          }
        },
        {
          "to": "delGT",
          "in": "G",
          "weight": "pDelCharG_GT"
        },
        {
          "to": "insGG",
          "out": "T",
          "weight": {
            "*": [
              {
                "-": [
                  true,
                  "pDelCharG_GT"
                ]
              },
              {
                "*": [
                  "pInsOpen_GG",
                  "pInsCharT_GG"
                ]
              }
            ]
          }
        }
      ]
    },
    {
      "id": "matGT",
      "trans": [
        {
          "to": "end",
          "weight": "nullT"
        },
        {
          "to": "matTA",
          "in": "T",
          "out": "A",
          "weight": {
            "*": [
              {
                "*": [
                  {
                    "-": [
                      true,
                      {
                        "*": [
                          "pDelOpen_GA",
                          "pDelCharT_GA"
                        ]
                      }
                    ]
                  },
                  {
                    "-": [
                      true,
                      "pInsOpen_GT"
                    ]
                  }
                ]
              },
              "pSubTA_GA"
            ]
          }
        },
        {
          "to": "matTA",
          "in": "T",
          "out": "C",
          "weight": {
            "*": [
              {
                "*": [
                  {
                    "-": [
                      true,
                      {
                        "*": [
                          "pDelOpen_GA",
                          "pDelCharT_GA"
                        ]
                      }
                    ]
                  },
                  {
                    "-": [
                      true,
                      "pInsOpen_GT"
                    ]
                  }
                ]
              },
              "pSubTC_GA"
            ]
          }
        },
        {
          "to": "matTA",
          "in": "T",
          "out": "G",
          "weight": {
            "*": [
              {
                "*": [
                  {
                    "-": [
                      true,
                      {
                        "*": [
                          "pDelOpen_GA",
                          "pDelCharT_GA"
                        ]
                      }
                    ]
                  },
                  {
                    "-": [
                      true,
                      "pInsOpen_GT"
                    ]
                  }
                ]
              },
              "pSubTG_GA"
            ]
          }
        },
        {
          "to": "matTA",
          "in": "T",
          "out": "T",
          "weight": {
            "*": [
              {
                "*": [
                  {
                    "-": [
                      true,
                      {
                        "*": [
                          "pDelOpen_GA",
                          "pDelCharT_GA"
                        ]
                      }
                    ]
                  },
                  {
                    "-": [
                      true,
                      "pInsOpen_GT"
                    ]
                  }
                ]
              },
              "pSubTT_GA"
            ]
          }
        },
        {
          "to": "delTA",
          "in": "T",
          "weight": {
            "*": [
              "pDelOpen_GA",
              "pDelCharT_GA"
            ]
          }
        },
        {
          "to": "insGT",
          "out": "A",
          "weight": {
            "*": [
              {
                "-": [
                  true,
                  {
                    "*": [
                      "pDelOpen_GA",
                      "pDelCharT_GA"
                    ]
                  }
                ]
              },
              {
                "*": [
                  "pInsOpen_GT",
                  "pInsCharA_GT"
                ]
              }
            ]
          }
        },
        {
          "to": "matTC",
          "in": "T",
          "out": "A",
          "weight": {
            "*": [
              {
                "*": [
                  {
                    "-": [
                      true,
                      {
                        "*": [
                          "pDelOpen_GC",
                          "pDelCharT_GC"
                        ]
                      }
                    ]
                  },
                  {
                    "-": [
                      true,
                      "pInsOpen_GT"
                    ]
                  }
                ]
              },
              "pSubTA_GC"
            ]
          }
        },
        {
          "to": "matTC",
          "in": "T",
          "out": "C",
          "weight": {
            "*": [
              {
                "*": [
                  {
                    "-": [
                      true,
                      {
                        "*": [
                          "pDelOpen_GC",
                          "pDelCharT_GC"
                        ]
                      }
                    ]
                  },
                  {
                    "-": [
                      true,
                      "pInsOpen_GT"
                    ]
                  }
                ]
              },
              "pSubTC_GC"
            ]
          }
        },
        {
          "to": "matTC",
          "in": "T",
          "out": "G",
          "weight": {
            "*": [
              {
                "*": [
                  {
                    "-": [
                      true,
                      {
                        "*": [
                          "pDelOpen_GC",
                          "pDelCharT_GC"
                        ]
                      }
                    ]
                  },
                  {
                    "-": [
                      true,
                      "pInsOpen_GT"
                    ]
                  }
                ]
              },
              "pSubTG_GC"
            ]
          }
        },
        {
          "to": "matTC",
          "in": "T",
          "out": "T",
          "weight": {
            "*": [
              {
                "*": [
                  {
                    "-": [
                      true,
                      {
                        "*": [
                          "pDelOpen_GC",
                          "pDelCharT_GC"
                        ]
                      }
                    ]
                  },
                  {
                    "-": [
                      true,
                      "pInsOpen_GT"
                    ]
                  }
                ]
              },
              "pSubTT_GC"
            ]
          }
        },
        {
          "to": "delTC",
          "in": "T",
          "weight": {
            "*": [
              "pDelOpen_GC",
              "pDelCharT_GC"
            ]
          }
        },
        {
          "to": "insGT",
          "out": "C",
          "weight": {
            "*": [
              {
                "-": [
                  true,
                  {
                    "*": [
                      "pDelOpen_GC",
                      "pDelCharT_GC"
                    ]
                  }
                ]
              },
              {
                "*": [
                  "pInsOpen_GT",
                  "pInsCharC_GT"
                ]
              }
            ]
          }
        },
        {
          "to": "matTG",
          "in": "T",
          "out": "A",
          "weight": {
            "*": [
              {
                "*": [
                  {
                    "-": [
                      true,
                      {
                        "*": [
                          "pDelOpen_GG",
                          "pDelCharT_GG"
                        ]
                      }
                    ]
                  },
                  {
                    "-": [
                      true,
                      "pInsOpen_GT"
                    ]
                  }
                ]
              },
              "pSubTA_GG"
            ]
          }
        },
        {
          "to": "matTG",
          "in": "T",
          "out": "C",
          "weight": {
            "*": [
              {
                "*": [
                  {
                    "-": [
                      true,
                      {
                        "*": [
                          "pDelOpen_GG",
                          "pDelCharT_GG"
                        ]
                      }
                    ]
                  },
                  {
                    "-": [
                      true,
                      "pInsOpen_GT"
                    ]
                  }
                ]
              },
              "pSubTC_GG"
            ]
          }
        },
        {
          "to": "matTG",
          "in": "T",
          "out": "G",
          "weight": {
            "*": [
              {
                "*": [
                  {
                    "-": [
                      true,
                      {
                        "*": [
                          "pDelOpen_GG",
                          "pDelCharT_GG"
                        ]
                      }
                    ]
                  },
                  {
                    "-": [
                      true,
                      "pInsOpen_GT"
                    ]
                  }
                ]
              },
              "pSubTG_GG"
            ]
          }
        },
        {
          "to": "matTG",
          "in": "T",
          "out": "T",
          "weight": {
            "*": [
              {
                "*": [
                  {
                    "-": [
                      true,
                      {
                        "*": [
                          "pDelOpen_GG",
                          "pDelCharT_GG"
                        ]
                      }
                    ]
                  },
                  {
                    "-": [
                      true,
                      "pInsOpen_GT"
                    ]
                  }
                ]
              },
              "pSubTT_GG"
            ]
          }
        },
        {
          "to": "delTG",
          "in": "T",
          "weight": {
            "*": [
              "pDelOpen_GG",
              "pDelCharT_GG"
            ]
          }
        },
        {
          "to": "insGT",
          "out": "G",
          "weight": {
            "*": [
              {
                "-": [
                  true,
                  {
                    "*": [
                      "pDelOpen_GG",
                      "pDelCharT_GG"
                    ]
                  }
                ]
              },
              {
                "*": [
                  "pInsOpen_GT",
                  "pInsCharG_GT"
                ]
              }
            ]
          }
        },
        {
          "to": "matTT",
          "in": "T",
          "out": "A",
          "weight": {
            "*": [
              {
                "*": [
                  {
                    "-": [
                      true,
                      {
                        "*": [
                          "pDelOpen_GT",
                          "pDelCharT_GT"
                        ]
                      }
                    ]
                  },
                  {
                    "-": [
                      true,
                      "pInsOpen_GT"
                    ]
                  }
                ]
              },
              "pSubTA_GT"
            ]
          }
        },
        {
          "to": "matTT",
          "in": "T",
          "out": "C",
          "weight": {
            "*": [
              {
                "*": [
                  {
                    "-": [
                      true,
                      {
                        "*": [
                          "pDelOpen_GT",
                          "pDelCharT_GT"
                        ]
                      }
                    ]
                  },
                  {
                    "-": [
                      true,
                      "pInsOpen_GT"
                    ]
                  }
                ]
              },
              "pSubTC_GT"
            ]
          }
        },
        {
          "to": "matTT",
          "in": "T",
          "out": "G",
          "weight": {
            "*": [
              {
                "*": [
                  {
                    "-": [
                      true,
                      {
                        "*": [
                          "pDelOpen_GT",
                          "pDelCharT_GT"
                        ]
                      }
                    ]
                  },
                  {
                    "-": [
                      true,
                      "pInsOpen_GT"
                    ]
                  }
                ]
              },
              "pSubTG_GT"
            ]
          }
        },
        {
          "to": "matTT",
          "in": "T",
          "out": "T",
          "weight": {
            "*": [
              {
                "*": [
                  {
                    "-": [
                      true,
                      {
                        "*": [
                          "pDelOpen_GT",
                          "pDelCharT_GT"
                        ]
                      }
                    ]
                  },
                  {
                    "-": [
                      true,
                      "pInsOpen_GT"
                    ]
                  }
                ]
              },
              "pSubTT_GT"
            ]
          }
        },
        {
          "to": "delTT",
          "in": "T",
          "weight": {
            "*": [
              "pDelOpen_GT",
              "pDelCharT_GT"
            ]
          }
        },
        {
          "to": "insGT",
          "out": "T",
          "weight": {
            "*": [
              {
                "-": [
                  true,
                  {
                    "*": [
                      "pDelOpen_GT",
                      "pDelCharT_GT"
                    ]
                  }
                ]
              },
              {
                "*": [
                  "pInsOpen_GT",
                  "pInsCharT_GT"
                ]
              }
            ]
          }
        }
      ]
    },
    {
      "id": "insGT",
      "trans": [
        {
          "to": "end",
          "weight": {
            "*": [
              {
                "-": [
                  true,
                  "pInsExt_GT"
                ]
              },
              "nullT"
            ]
          }
        },
        {
          "to": "matTA",
          "in": "T",
          "out": "A",
          "weight": {
            "*": [
              {
                "-": [
                  true,
                  "pInsExt_GT"
                ]
              },
              "pSubTA_GA"
            ]
          }
        },
        {
          "to": "matTA",
          "in": "T",
          "out": "C",
          "weight": {
            "*": [
              {
                "-": [
                  true,
                  "pInsExt_GT"
                ]
              },
              "pSubTC_GA"
            ]
          }
        },
        {
          "to": "matTA",
          "in": "T",
          "out": "G",
          "weight": {
            "*": [
              {
                "-": [
                  true,
                  "pInsExt_GT"
                ]
              },
              "pSubTG_GA"
            ]
          }
        },
        {
          "to": "matTA",
          "in": "T",
          "out": "T",
          "weight": {
            "*": [
              {
                "-": [
                  true,
                  "pInsExt_GT"
                ]
              },
              "pSubTT_GA"
            ]
          }
        },
        {
          "to": "insGT",
          "out": "A",
          "weight": {
            "*": [
              "pInsExt_GT",
              "pInsCharA_GT"
            ]
          }
        },
        {
          "to": "matTC",
          "in": "T",
          "out": "A",
          "weight": {
            "*": [
              {
                "-": [
                  true,
                  "pInsExt_GT"
                ]
              },
              "pSubTA_GC"
            ]
          }
        },
        {
          "to": "matTC",
          "in": "T",
          "out": "C",
          "weight": {
            "*": [
              {
                "-": [
                  true,
                  "pInsExt_GT"
                ]
              },
              "pSubTC_GC"
            ]
          }
        },
        {
          "to": "matTC",
          "in": "T",
          "out": "G",
          "weight": {
            "*": [
              {
                "-": [
                  true,
                  "pInsExt_GT"
                ]
              },
              "pSubTG_GC"
            ]
          }
        },
        {
          "to": "matTC",
          "in": "T",
          "out": "T",
          "weight": {
            "*": [
              {
                "-": [
                  true,
                  "pInsExt_GT"
                ]
              },
              "pSubTT_GC"
            ]
          }
        },
        {
          "to": "insGT",
          "out": "C",
          "weight": {
            "*": [
              "pInsExt_GT",
              "pInsCharC_GT"
            ]
          }
        },
        {
          "to": "matTG",
          "in": "T",
          "out": "A",
          "weight": {
            "*": [
              {
                "-": [
                  true,
                  "pInsExt_GT"
                ]
              },
              "pSubTA_GG"
            ]
          }
        },
        {
          "to": "matTG",
          "in": "T",
          "out": "C",
          "weight": {
            "*": [
              {
                "-": [
                  true,
                  "pInsExt_GT"
                ]
              },
              "pSubTC_GG"
            ]
          }
        },
        {
          "to": "matTG",
          "in": "T",
          "out": "G",
          "weight": {
            "*": [
              {
                "-": [
                  true,
                  "pInsExt_GT"
                ]
              },
              "pSubTG_GG"
            ]
          }
        },
        {
          "to": "matTG",
          "in": "T",
          "out": "T",
          "weight": {
            "*": [
              {
                "-": [
                  true,
                  "pInsExt_GT"
                ]
              },
              "pSubTT_GG"
            ]
          }
        },
        {
          "to": "insGT",
          "out": "G",
          "weight": {
            "*": [
              "pInsExt_GT",
              "pInsCharG_GT"
            ]
          }
        },
        {
          "to": "matTT",
          "in": "T",
          "out": "A",
          "weight": {
            "*": [
              {
                "-": [
                  true,
                  "pInsExt_GT"
                ]
              },
              "pSubTA_GT"
            ]
          }
        },
        {
          "to": "matTT",
          "in": "T",
          "out": "C",
          "weight": {
            "*": [
              {
                "-": [
                  true,
                  "pInsExt_GT"
                ]
              },
              "pSubTC_GT"
            ]
          }
        },
        {
          "to": "matTT",
          "in": "T",
          "out": "G",
          "weight": {
            "*": [
              {
                "-": [
                  true,
                  "pInsExt_GT"
                ]
              },
              "pSubTG_GT"
            ]
          }
        },
        {
          "to": "matTT",
          "in": "T",
          "out": "T",
          "weight": {
            "*": [
              {
                "-": [
                  true,
                  "pInsExt_GT"
                ]
              },
              "pSubTT_GT"
            ]
          }
        },
        {
          "to": "insGT",
          "out": "T",
          "weight": {
            "*": [
              "pInsExt_GT",
              "pInsCharT_GT"
            ]
          }
        }
      ]
    },
    {
      "id": "delGT",
      "trans": [
        {
          "to": "end",
          "weight": "nullT"
        },
        {
          "to": "matTA",
          "in": "T",
          "out": "A",
          "weight": {
            "*": [
              {
                "*": [
                  {
                    "-": [
                      true,
                      "pDelCharT_GA"
                    ]
                  },
                  {
                    "-": [
                      true,
                      "pInsOpen_GT"
                    ]
                  }
                ]
              },
              "pSubTA_GA"
            ]
          }
        },
        {
          "to": "matTA",
          "in": "T",
          "out": "C",
          "weight": {
            "*": [
              {
                "*": [
                  {
                    "-": [
                      true,
                      "pDelCharT_GA"
                    ]
                  },
                  {
                    "-": [
                      true,
                      "pInsOpen_GT"
                    ]
                  }
                ]
              },
              "pSubTC_GA"
            ]
          }
        },
        {
          "to": "matTA",
          "in": "T",
          "out": "G",
          "weight": {
            "*": [
              {
                "*": [
                  {
                    "-": [
                      true,
                      "pDelCharT_GA"
                    ]
                  },
                  {
                    "-": [
                      true,
                      "pInsOpen_GT"
                    ]
                  }
                ]
              },
              "pSubTG_GA"
            ]
          }
        },
        {
          "to": "matTA",
          "in": "T",
          "out": "T",
          "weight": {
            "*": [
              {
                "*": [
                  {
                    "-": [
                      true,
                      "pDelCharT_GA"
                    ]
                  },
                  {
                    "-": [
                      true,
                      "pInsOpen_GT"
                    ]
                  }
                ]
              },
              "pSubTT_GA"
            ]
          }
        },
        {
          "to": "delTA",
          "in": "T",
          "weight": "pDelCharT_GA"
        },
        {
          "to": "insGT",
          "out": "A",
          "weight": {
            "*": [
              {
                "-": [
                  true,
                  "pDelCharT_GA"
                ]
              },
              {
                "*": [
                  "pInsOpen_GT",
                  "pInsCharA_GT"
                ]
              }
            ]
          }
        },
        {
          "to": "matTC",
          "in": "T",
          "out": "A",
          "weight": {
            "*": [
              {
                "*": [
                  {
                    "-": [
                      true,
                      "pDelCharT_GC"
                    ]
                  },
                  {
                    "-": [
                      true,
                      "pInsOpen_GT"
                    ]
                  }
                ]
              },
              "pSubTA_GC"
            ]
          }
        },
        {
          "to": "matTC",
          "in": "T",
          "out": "C",
          "weight": {
            "*": [
              {
                "*": [
                  {
                    "-": [
                      true,
                      "pDelCharT_GC"
                    ]
                  },
                  {
                    "-": [
                      true,
                      "pInsOpen_GT"
                    ]
                  }
                ]
              },
              "pSubTC_GC"
            ]
          }
        },
        {
          "to": "matTC",
          "in": "T",
          "out": "G",
          "weight": {
            "*": [
              {
                "*": [
                  {
                    "-": [
                      true,
                      "pDelCharT_GC"
                    ]
                  },
                  {
                    "-": [
                      true,
                      "pInsOpen_GT"
                    ]
                  }
                ]
              },
              "pSubTG_GC"
            ]
          }
        },
        {
          "to": "matTC",
          "in": "T",
          "out": "T",
          "weight": {
            "*": [
              {
                "*": [
                  {
                    "-": [
                      true,
                      "pDelCharT_GC"
                    ]
                  },
                  {
                    "-": [
                      true,
                      "pInsOpen_GT"
                    ]
                  }
                ]
              },
              "pSubTT_GC"
            ]
          }
        },
        {
          "to": "delTC",
          "in": "T",
          "weight": "pDelCharT_GC"
        },
        {
          "to": "insGT",
          "out": "C",
          "weight": {
            "*": [
              {
                "-": [
                  true,
                  "pDelCharT_GC"
                ]
              },
              {
                "*": [
                  "pInsOpen_GT",
                  "pInsCharC_GT"
                ]
              }
            ]
          }
        },
        {
          "to": "matTG",
          "in": "T",
          "out": "A",
          "weight": {
            "*": [
              {
                "*": [
                  {
                    "-": [
                      true,
                      "pDelCharT_GG"
                    ]
                  },
                  {
                    "-": [
                      true,
                      "pInsOpen_GT"
                    ]
                  }
                ]
              },
              "pSubTA_GG"
            ]
          }
        },
        {
          "to": "matTG",
          "in": "T",
          "out": "C",
          "weight": {
            "*": [
              {
                "*": [
                  {
                    "-": [
                      true,
                      "pDelCharT_GG"
                    ]
                  },
                  {
                    "-": [
                      true,
                      "pInsOpen_GT"
                    ]
                  }
                ]
              },
              "pSubTC_GG"
            ]
          }
        },
        {
          "to": "matTG",
          "in": "T",
          "out": "G",
          "weight": {
            "*": [
              {
                "*": [
                  {
                    "-": [
                      true,
                      "pDelCharT_GG"
                    ]
                  },
                  {
                    "-": [
                      true,
                      "pInsOpen_GT"
                    ]
                  }
                ]
              },
              "pSubTG_GG"
            ]
          }
        },
        {
          "to": "matTG",
          "in": "T",
          "out": "T",
          "weight": {
            "*": [
              {
                "*": [
                  {
                    "-": [
                      true,
                      "pDelCharT_GG"
                    ]
                  },
                  {
                    "-": [
                      true,
                      "pInsOpen_GT"
                    ]
                  }
                ]
              },
              "pSubTT_GG"
            ]
          }
        },
        {
          "to": "delTG",
          "in": "T",
          "weight": "pDelCharT_GG"
        },
        {
          "to": "insGT",
          "out": "G",
          "weight": {
            "*": [
              {
                "-": [
                  true,
                  "pDelCharT_GG"
                ]
              },
              {
                "*": [
                  "pInsOpen_GT",
                  "pInsCharG_GT"
                ]
              }
            ]
          }
        },
        {
          "to": "matTT",
          "in": "T",
          "out": "A",
          "weight": {
            "*": [
              {
                "*": [
                  {
                    "-": [
                      true,
                      "pDelCharT_GT"
                    ]
                  },
                  {
                    "-": [
                      true,
                      "pInsOpen_GT"
                    ]
                  }
                ]
              },
              "pSubTA_GT"
            ]
          }
        },
        {
          "to": "matTT",
          "in": "T",
          "out": "C",
          "weight": {
            "*": [
              {
                "*": [
                  {
                    "-": [
                      true,
                      "pDelCharT_GT"
                    ]
                  },
                  {
                    "-": [
                      true,
                      "pInsOpen_GT"
                    ]
                  }
                ]
              },
              "pSubTC_GT"
            ]
          }
        },
        {
          "to": "matTT",
          "in": "T",
          "out": "G",
          "weight": {
            "*": [
              {
                "*": [
                  {
                    "-": [
                      true,
                      "pDelCharT_GT"
                    ]
                  },
                  {
                    "-": [
                      true,
                      "pInsOpen_GT"
                    ]
                  }
                ]
              },
              "pSubTG_GT"
            ]
          }
        },
        {
          "to": "matTT",
          "in": "T",
          "out": "T",
          "weight": {
            "*": [
              {
                "*": [
                  {
                    "-": [
                      true,
                      "pDelCharT_GT"
                    ]
                  },
                  {
                    "-": [
                      true,
                      "pInsOpen_GT"
                    ]
                  }
                ]
              },
              "pSubTT_GT"
            ]
          }
        },
        {
          "to": "delTT",
          "in": "T",
          "weight": "pDelCharT_GT"
        },
        {
          "to": "insGT",
          "out": "T",
          "weight": {
            "*": [
              {
                "-": [
                  true,
                  "pDelCharT_GT"
                ]
              },
              {
                "*": [
                  "pInsOpen_GT",
                  "pInsCharT_GT"
                ]
              }
            ]
          }
        }
      ]
    },
    {
      "id": "matTA",
      "trans": [
        {
          "to": "end",
          "weight": "nullA"
        },
        {
          "to": "matAA",
          "in": "A",
          "out": "A",
          "weight": {
            "*": [
              {
                "*": [
                  {
                    "-": [
                      true,
                      {
                        "*": [
                          "pDelOpen_TA",
                          "pDelCharA_TA"
                        ]
                      }
                    ]
                  },
                  {
                    "-": [
                      true,
                      "pInsOpen_TA"
                    ]
                  }
                ]
              },
              "pSubAA_TA"
            ]
          }
        },
        {
          "to": "matAA",
          "in": "A",
          "out": "C",
          "weight": {
            "*": [
              {
                "*": [
                  {
                    "-": [
                      true,
                      {
                        "*": [
                          "pDelOpen_TA",
                          "pDelCharA_TA"
                        ]
                      }
                    ]
                  },
                  {
                    "-": [
                      true,
                      "pInsOpen_TA"
                    ]
                  }
                ]
              },
              "pSubAC_TA"
            ]
          }
        },
        {
          "to": "matAA",
          "in": "A",
          "out": "G",
          "weight": {
            "*": [
              {
                "*": [
                  {
                    "-": [
                      true,
                      {
                        "*": [
                          "pDelOpen_TA",
                          "pDelCharA_TA"
                        ]
                      }
                    ]
                  },
                  {
                    "-": [
                      true,
                      "pInsOpen_TA"
                    ]
                  }
                ]
              },
              "pSubAG_TA"
            ]
          }
        },
        {
          "to": "matAA",
          "in": "A",
          "out": "T",
          "weight": {
            "*": [
              {
                "*": [
                  {
                    "-": [
                      true,
                      {
                        "*": [
                          "pDelOpen_TA",
                          "pDelCharA_TA"
                        ]
                      }
                    ]
                  },
                  {
                    "-": [
                      true,
                      "pInsOpen_TA"
                    ]
                  }
                ]
              },
              "pSubAT_TA"
            ]
          }
        },
        {
          "to": "delAA",
          "in": "A",
          "weight": {
            "*": [
              "pDelOpen_TA",
              "pDelCharA_TA"
            ]
          }
        },
        {
          "to": "insTA",
          "out": "A",
          "weight": {
            "*": [
              {
                "-": [
                  true,
                  {
                    "*": [
                      "pDelOpen_TA",
                      "pDelCharA_TA"
                    ]
                  }
                ]
              },
              {
                "*": [
                  "pInsOpen_TA",
                  "pInsCharA_TA"
                ]
              }
            ]
          }
        },
        {
          "to": "matAC",
          "in": "A",
          "out": "A",
          "weight": {
            "*": [
              {
                "*": [
                  {
                    "-": [
                      true,
                      {
                        "*": [
                          "pDelOpen_TC",
                          "pDelCharA_TC"
                        ]
                      }
                    ]
                  },
                  {
                    "-": [
                      true,
                      "pInsOpen_TA"
                    ]
                  }
                ]
              },
              "pSubAA_TC"
            ]
          }
        },
        {
          "to": "matAC",
          "in": "A",
          "out": "C",
          "weight": {
            "*": [
              {
                "*": [
                  {
                    "-": [
                      true,
                      {
                        "*": [
                          "pDelOpen_TC",
                          "pDelCharA_TC"
                        ]
                      }
                    ]
                  },
                  {
                    "-": [
                      true,
                      "pInsOpen_TA"
                    ]
                  }
                ]
              },
              "pSubAC_TC"
            ]
          }
        },
        {
          "to": "matAC",
          "in": "A",
          "out": "G",
          "weight": {
            "*": [
              {
                "*": [
                  {
                    "-": [
                      true,
                      {
                        "*": [
                          "pDelOpen_TC",
                          "pDelCharA_TC"
                        ]
                      }
                    ]
                  },
                  {
                    "-": [
                      true,
                      "pInsOpen_TA"
                    ]
                  }
                ]
              },
              "pSubAG_TC"
            ]
          }
        },
        {
          "to": "matAC",
          "in": "A",
          "out": "T",
          "weight": {
            "*": [
              {
                "*": [
                  {
                    "-": [
                      true,
                      {
                        "*": [
                          "pDelOpen_TC",
                          "pDelCharA_TC"
                        ]
                      }
                    ]
                  },
                  {
                    "-": [
                      true,
                      "pInsOpen_TA"
                    ]
                  }
                ]
              },
              "pSubAT_TC"
            ]
          }
        },
        {
          "to": "delAC",
          "in": "A",
          "weight": {
            "*": [
              "pDelOpen_TC",
              "pDelCharA_TC"
            ]
          }
        },
        {
          "to": "insTA",
          "out": "C",
          "weight": {
            "*": [
              {
                "-": [
                  true,
                  {
                    "*": [
                      "pDelOpen_TC",
                      "pDelCharA_TC"
                    ]
                  }
                ]
              },
              {
                "*": [
                  "pInsOpen_TA",
                  "pInsCharC_TA"
                ]
              }
            ]
          }
        },
        {
          "to": "matAG",
          "in": "A",
          "out": "A",
          "weight": {
            "*": [
              {
                "*": [
                  {
                    "-": [
                      true,
                      {
                        "*": [
                          "pDelOpen_TG",
                          "pDelCharA_TG"
                        ]
                      }
                    ]
                  },
                  {
                    "-": [
                      true,
                      "pInsOpen_TA"
                    ]
                  }
                ]
              },
              "pSubAA_TG"
            ]
          }
        },
        {
          "to": "matAG",
          "in": "A",
          "out": "C",
          "weight": {
            "*": [
              {
                "*": [
                  {
                    "-": [
                      true,
                      {
                        "*": [
                          "pDelOpen_TG",
                          "pDelCharA_TG"
                        ]
                      }
                    ]
                  },
                  {
                    "-": [
                      true,
                      "pInsOpen_TA"
                    ]
                  }
                ]
              },
              "pSubAC_TG"
            ]
          }
        },
        {
          "to": "matAG",
          "in": "A",
          "out": "G",
          "weight": {
            "*": [
              {
                "*": [
                  {
                    "-": [
                      true,
                      {
                        "*": [
                          "pDelOpen_TG",
                          "pDelCharA_TG"
                        ]
                      }
                    ]
                  },
                  {
                    "-": [
                      true,
                      "pInsOpen_TA"
                    ]
                  }
                ]
              },
              "pSubAG_TG"
            ]
          }
        },
        {
          "to": "matAG",
          "in": "A",
          "out": "T",
          "weight": {
            "*": [
              {
                "*": [
                  {
                    "-": [
                      true,
                      {
                        "*": [
                          "pDelOpen_TG",
                          "pDelCharA_TG"
                        ]
                      }
                    ]
                  },
                  {
                    "-": [
                      true,
                      "pInsOpen_TA"
                    ]
                  }
                ]
              },
              "pSubAT_TG"
            ]
          }
        },
        {
          "to": "delAG",
          "in": "A",
          "weight": {
            "*": [
              "pDelOpen_TG",
              "pDelCharA_TG"
            ]
          }
        },
        {
          "to": "insTA",
          "out": "G",
          "weight": {
            "*": [
              {
                "-": [
                  true,
                  {
                    "*": [
                      "pDelOpen_TG",
                      "pDelCharA_TG"
                    ]
                  }
                ]
              },
              {
                "*": [
                  "pInsOpen_TA",
                  "pInsCharG_TA"
                ]
              }
            ]
          }
        },
        {
          "to": "matAT",
          "in": "A",
          "out": "A",
          "weight": {
            "*": [
              {
                "*": [
                  {
                    "-": [
                      true,
                      {
                        "*": [
                          "pDelOpen_TT",
                          "pDelCharA_TT"
                        ]
                      }
                    ]
                  },
                  {
                    "-": [
                      true,
                      "pInsOpen_TA"
                    ]
                  }
                ]
              },
              "pSubAA_TT"
            ]
          }
        },
        {
          "to": "matAT",
          "in": "A",
          "out": "C",
          "weight": {
            "*": [
              {
                "*": [
                  {
                    "-": [
                      true,
                      {
                        "*": [
                          "pDelOpen_TT",
                          "pDelCharA_TT"
                        ]
                      }
                    ]
                  },
                  {
                    "-": [
                      true,
                      "pInsOpen_TA"
                    ]
                  }
                ]
              },
              "pSubAC_TT"
            ]
          }
        },
        {
          "to": "matAT",
          "in": "A",
          "out": "G",
          "weight": {
            "*": [
              {
                "*": [
                  {
                    "-": [
                      true,
                      {
                        "*": [
                          "pDelOpen_TT",
                          "pDelCharA_TT"
                        ]
                      }
                    ]
                  },
                  {
                    "-": [
                      true,
                      "pInsOpen_TA"
                    ]
                  }
                ]
              },
              "pSubAG_TT"
            ]
          }
        },
        {
          "to": "matAT",
          "in": "A",
          "out": "T",
          "weight": {
            "*": [
              {
                "*": [
                  {
                    "-": [
                      true,
                      {
                        "*": [
                          "pDelOpen_TT",
                          "pDelCharA_TT"
                        ]
                      }
                    ]
                  },
                  {
                    "-": [
                      true,
                      "pInsOpen_TA"
                    ]
                  }
                ]
              },
              "pSubAT_TT"
            ]
          }
        },
        {
          "to": "delAT",
          "in": "A",
          "weight": {
            "*": [
              "pDelOpen_TT",
              "pDelCharA_TT"
            ]
          }
        },
        {
          "to": "insTA",
          "out": "T",
          "weight": {
            "*": [
              {
                "-": [
                  true,
                  {
                    "*": [
                      "pDelOpen_TT",
                      "pDelCharA_TT"
                    ]
                  }
                ]
              },
              {
                "*": [
                  "pInsOpen_TA",
                  "pInsCharT_TA"
                ]
              }
            ]
          }
        }
      ]
    },
    {
      "id": "insTA",
      "trans": [
        {
          "to": "end",
          "weight": {
            "*": [
              {
                "-": [
                  true,
                  "pInsExt_TA"
                ]
              },
              "nullA"
            ]
          }
        },
        {
          "to": "matAA",
          "in": "A",
          "out": "A",
          "weight": {
            "*": [
              {
                "-": [
                  true,
                  "pInsExt_TA"
                ]
              },
              "pSubAA_TA"
            ]
          }
        },
        {
          "to": "matAA",
          "in": "A",
          "out": "C",
          "weight": {
            "*": [
              {
                "-": [
                  true,
                  "pInsExt_TA"
                ]
              },
              "pSubAC_TA"
            ]
          }
        },
        {
          "to": "matAA",
          "in": "A",
          "out": "G",
          "weight": {
            "*": [
              {
                "-": [
                  true,
                  "pInsExt_TA"
                ]
              },
              "pSubAG_TA"
            ]
          }
        },
        {
          "to": "matAA",
          "in": "A",
          "out": "T",
          "weight": {
            "*": [
              {
                "-": [
                  true,
                  "pInsExt_TA"
                ]
              },
              "pSubAT_TA"
            ]
          }
        },
        {
          "to": "insTA",
          "out": "A",
          "weight": {
            "*": [
              "pInsExt_TA",
              "pInsCharA_TA"
            ]
          }
        },
        {
          "to": "matAC",
          "in": "A",
          "out": "A",
          "weight": {
            "*": [
              {
                "-": [
                  true,
                  "pInsExt_TA"
                ]
              },
              "pSubAA_TC"
            ]
          }
        },
        {
          "to": "matAC",
          "in": "A",
          "out": "C",
          "weight": {
            "*": [
              {
                "-": [
                  true,
                  "pInsExt_TA"
                ]
              },
              "pSubAC_TC"
            ]
          }
        },
        {
          "to": "matAC",
          "in": "A",
          "out": "G",
          "weight": {
            "*": [
              {
                "-": [
                  true,
                  "pInsExt_TA"
                ]
              },
              "pSubAG_TC"
            ]
          }
        },
        {
          "to": "matAC",
          "in": "A",
          "out": "T",
          "weight": {
            "*": [
              {
                "-": [
                  true,
                  "pInsExt_TA"
                ]
              },
              "pSubAT_TC"
            ]
          }
        },
        {
          "to": "insTA",
          "out": "C",
          "weight": {
            "*": [
              "pInsExt_TA",
              "pInsCharC_TA"
            ]
          }
        },
        {
          "to": "matAG",
          "in": "A",
          "out": "A",
          "weight": {
            "*": [
              {
                "-": [
                  true,
                  "pInsExt_TA"
                ]
              },
              "pSubAA_TG"
            ]
          }
        },
        {
          "to": "matAG",
          "in": "A",
          "out": "C",
          "weight": {
            "*": [
              {
                "-": [
                  true,
                  "pInsExt_TA"
                ]
              },
              "pSubAC_TG"
            ]
          }
        },
        {
          "to": "matAG",
          "in": "A",
          "out": "G",
          "weight": {
            "*": [
              {
                "-": [
                  true,
                  "pInsExt_TA"
                ]
              },
              "pSubAG_TG"
            ]
          }
        },
        {
          "to": "matAG",
          "in": "A",
          "out": "T",
          "weight": {
            "*": [
              {
                "-": [
                  true,
                  "pInsExt_TA"
                ]
              },
              "pSubAT_TG"
            ]
          }
        },
        {
          "to": "insTA",
          "out": "G",
          "weight": {
            "*": [
              "pInsExt_TA",
              "pInsCharG_TA"
            ]
          }
        },
        {
          "to": "matAT",
          "in": "A",
          "out": "A",
          "weight": {
            "*": [
              {
                "-": [
                  true,
                  "pInsExt_TA"
                ]
              },
              "pSubAA_TT"
            ]
          }
        },
        {
          "to": "matAT",
          "in": "A",
          "out": "C",
          "weight": {
            "*": [
              {
                "-": [
                  true,
                  "pInsExt_TA"
                ]
              },
              "pSubAC_TT"
            ]
          }
        },
        {
          "to": "matAT",
          "in": "A",
          "out": "G",
          "weight": {
            "*": [
              {
                "-": [
                  true,
                  "pInsExt_TA"
                ]
              },
              "pSubAG_TT"
            ]
          }
        },
        {
          "to": "matAT",
          "in": "A",
          "out": "T",
          "weight": {
            "*": [
              {
                "-": [
                  true,
                  "pInsExt_TA"
                ]
              },
              "pSubAT_TT"
            ]
          }
        },
        {
          "to": "insTA",
          "out": "T",
          "weight": {
            "*": [
              "pInsExt_TA",
              "pInsCharT_TA"
            ]
          }
        }
      ]
    },
    {
      "id": "delTA",
      "trans": [
        {
          "to": "end",
          "weight": "nullA"
        },
        {
          "to": "matAA",
          "in": "A",
          "out": "A",
          "weight": {
            "*": [
              {
                "*": [
                  {
                    "-": [
                      true,
                      "pDelCharA_TA"
                    ]
                  },
                  {
                    "-": [
                      true,
                      "pInsOpen_TA"
                    ]
                  }
                ]
              },
              "pSubAA_TA"
            ]
          }
        },
        {
          "to": "matAA",
          "in": "A",
          "out": "C",
          "weight": {
            "*": [
              {
                "*": [
                  {
                    "-": [
                      true,
                      "pDelCharA_TA"
                    ]
                  },
                  {
                    "-": [
                      true,
                      "pInsOpen_TA"
                    ]
                  }
                ]
              },
              "pSubAC_TA"
            ]
          }
        },
        {
          "to": "matAA",
          "in": "A",
          "out": "G",
          "weight": {
            "*": [
              {
                "*": [
                  {
                    "-": [
                      true,
                      "pDelCharA_TA"
                    ]
                  },
                  {
                    "-": [
                      true,
                      "pInsOpen_TA"
                    ]
                  }
                ]
              },
              "pSubAG_TA"
            ]
          }
        },
        {
          "to": "matAA",
          "in": "A",
          "out": "T",
          "weight": {
            "*": [
              {
                "*": [
                  {
                    "-": [
                      true,
                      "pDelCharA_TA"
                    ]
                  },
                  {
                    "-": [
                      true,
                      "pInsOpen_TA"
                    ]
                  }
                ]
              },
              "pSubAT_TA"
            ]
          }
        },
        {
          "to": "delAA",
          "in": "A",
          "weight": "pDelCharA_TA"
        },
        {
          "to": "insTA",
          "out": "A",
          "weight": {
            "*": [
              {
                "-": [
                  true,
                  "pDelCharA_TA"
                ]
              },
              {
                "*": [
                  "pInsOpen_TA",
                  "pInsCharA_TA"
                ]
              }
            ]
          }
        },
        {
          "to": "matAC",
          "in": "A",
          "out": "A",
          "weight": {
            "*": [
              {
                "*": [
                  {
                    "-": [
                      true,
                      "pDelCharA_TC"
                    ]
                  },
                  {
                    "-": [
                      true,
                      "pInsOpen_TA"
                    ]
                  }
                ]
              },
              "pSubAA_TC"
            ]
          }
        },
        {
          "to": "matAC",
          "in": "A",
          "out": "C",
          "weight": {
            "*": [
              {
                "*": [
                  {
                    "-": [
                      true,
                      "pDelCharA_TC"
                    ]
                  },
                  {
                    "-": [
                      true,
                      "pInsOpen_TA"
                    ]
                  }
                ]
              },
              "pSubAC_TC"
            ]
          }
        },
        {
          "to": "matAC",
          "in": "A",
          "out": "G",
          "weight": {
            "*": [
              {
                "*": [
                  {
                    "-": [
                      true,
                      "pDelCharA_TC"
                    ]
                  },
                  {
                    "-": [
                      true,
                      "pInsOpen_TA"
                    ]
                  }
                ]
              },
              "pSubAG_TC"
            ]
          }
        },
        {
          "to": "matAC",
          "in": "A",
          "out": "T",
          "weight": {
            "*": [
              {
                "*": [
                  {
                    "-": [
                      true,
                      "pDelCharA_TC"
                    ]
                  },
                  {
                    "-": [
                      true,
                      "pInsOpen_TA"
                    ]
                  }
                ]
              },
              "pSubAT_TC"
            ]
          }
        },
        {
          "to": "delAC",
          "in": "A",
          "weight": "pDelCharA_TC"
        },
        {
          "to": "insTA",
          "out": "C",
          "weight": {
            "*": [
              {
                "-": [
                  true,
                  "pDelCharA_TC"
                ]
              },
              {
                "*": [
                  "pInsOpen_TA",
                  "pInsCharC_TA"
                ]
              }
            ]
          }
        },
        {
          "to": "matAG",
          "in": "A",
          "out": "A",
          "weight": {
            "*": [
              {
                "*": [
                  {
                    "-": [
                      true,
                      "pDelCharA_TG"
                    ]
                  },
                  {
                    "-": [
                      true,
                      "pInsOpen_TA"
                    ]
                  }
                ]
              },
              "pSubAA_TG"
            ]
          }
        },
        {
          "to": "matAG",
          "in": "A",
          "out": "C",
          "weight": {
            "*": [
              {
                "*": [
                  {
                    "-": [
                      true,
                      "pDelCharA_TG"
                    ]
                  },
                  {
                    "-": [
                      true,
                      "pInsOpen_TA"
                    ]
                  }
                ]
              },
              "pSubAC_TG"
            ]
          }
        },
        {
          "to": "matAG",
          "in": "A",
          "out": "G",
          "weight": {
            "*": [
              {
                "*": [
                  {
                    "-": [
                      true,
                      "pDelCharA_TG"
                    ]
                  },
                  {
                    "-": [
                      true,
                      "pInsOpen_TA"
                    ]
                  }
                ]
              },
              "pSubAG_TG"
            ]
          }
        },
        {
          "to": "matAG",
          "in": "A",
          "out": "T",
          "weight": {
            "*": [
              {
                "*": [
                  {
                    "-": [
                      true,
                      "pDelCharA_TG"
                    ]
                  },
                  {
                    "-": [
                      true,
                      "pInsOpen_TA"
                    ]
                  }
                ]
              },
              "pSubAT_TG"
            ]
          }
        },
        {
          "to": "delAG",
          "in": "A",
          "weight": "pDelCharA_TG"
        },
        {
          "to": "insTA",
          "out": "G",
          "weight": {
            "*": [
              {
                "-": [
                  true,
                  "pDelCharA_TG"
                ]
              },
              {
                "*": [
                  "pInsOpen_TA",
                  "pInsCharG_TA"
                ]
              }
            ]
          }
        },
        {
          "to": "matAT",
          "in": "A",
          "out": "A",
          "weight": {
            "*": [
              {
                "*": [
                  {
                    "-": [
                      true,
                      "pDelCharA_TT"
                    ]
                  },
                  {
                    "-": [
                      true,
                      "pInsOpen_TA"
                    ]
                  }
                ]
              },
              "pSubAA_TT"
            ]
          }
        },
        {
          "to": "matAT",
          "in": "A",
          "out": "C",
          "weight": {
            "*": [
              {
                "*": [
                  {
                    "-": [
                      true,
                      "pDelCharA_TT"
                    ]
                  },
                  {
                    "-": [
                      true,
                      "pInsOpen_TA"
                    ]
                  }
                ]
              },
              "pSubAC_TT"
            ]
          }
        },
        {
          "to": "matAT",
          "in": "A",
          "out": "G",
          "weight": {
            "*": [
              {
                "*": [
                  {
                    "-": [
                      true,
                      "pDelCharA_TT"
                    ]
                  },
                  {
                    "-": [
                      true,
                      "pInsOpen_TA"
                    ]
                  }
                ]
              },
              "pSubAG_TT"
            ]
          }
        },
        {
          "to": "matAT",
          "in": "A",
          "out": "T",
          "weight": {
            "*": [
              {
                "*": [
                  {
                    "-": [
                      true,
                      "pDelCharA_TT"
                    ]
                  },
                  {
                    "-": [
                      true,
                      "pInsOpen_TA"
                    ]
                  }
                ]
              },
              "pSubAT_TT"
            ]
          }
        },
        {
          "to": "delAT",
          "in": "A",
          "weight": "pDelCharA_TT"
        },
        {
          "to": "insTA",
          "out": "T",
          "weight": {
            "*": [
              {
                "-": [
                  true,
                  "pDelCharA_TT"
                ]
              },
              {
                "*": [
                  "pInsOpen_TA",
                  "pInsCharT_TA"
                ]
              }
            ]
          }
        }
      ]
    },
    {
      "id": "matTC",
      "trans": [
        {
          "to": "end",
          "weight": "nullC"
        },
        {
          "to": "matCA",
          "in": "C",
          "out": "A",
          "weight": {
            "*": [
              {
                "*": [
                  {
                    "-": [
                      true,
                      {
                        "*": [
                          "pDelOpen_TA",
                          "pDelCharC_TA"
                        ]
                      }
                    ]
                  },
                  {
                    "-": [
                      true,
                      "pInsOpen_TC"
                    ]
                  }
                ]
              },
              "pSubCA_TA"
            ]
          }
        },
        {
          "to": "matCA",
          "in": "C",
          "out": "C",
          "weight": {
            "*": [
              {
                "*": [
                  {
                    "-": [
                      true,
                      {
                        "*": [
                          "pDelOpen_TA",
                          "pDelCharC_TA"
                        ]
                      }
                    ]
                  },
                  {
                    "-": [
                      true,
                      "pInsOpen_TC"
                    ]
                  }
                ]
              },
              "pSubCC_TA"
            ]
          }
        },
        {
          "to": "matCA",
          "in": "C",
          "out": "G",
          "weight": {
            "*": [
              {
                "*": [
                  {
                    "-": [
                      true,
                      {
                        "*": [
                          "pDelOpen_TA",
                          "pDelCharC_TA"
                        ]
                      }
                    ]
                  },
                  {
                    "-": [
                      true,
                      "pInsOpen_TC"
                    ]
                  }
                ]
              },
              "pSubCG_TA"
            ]
          }
        },
        {
          "to": "matCA",
          "in": "C",
          "out": "T",
          "weight": {
            "*": [
              {
                "*": [
                  {
                    "-": [
                      true,
                      {
                        "*": [
                          "pDelOpen_TA",
                          "pDelCharC_TA"
                        ]
                      }
                    ]
                  },
                  {
                    "-": [
                      true,
                      "pInsOpen_TC"
                    ]
                  }
                ]
              },
              "pSubCT_TA"
            ]
          }
        },
        {
          "to": "delCA",
          "in": "C",
          "weight": {
            "*": [
              "pDelOpen_TA",
              "pDelCharC_TA"
            ]
          }
        },
        {
          "to": "insTC",
          "out": "A",
          "weight": {
            "*": [
              {
                "-": [
                  true,
                  {
                    "*": [
                      "pDelOpen_TA",
                      "pDelCharC_TA"
                    ]
                  }
                ]
              },
              {
                "*": [
                  "pInsOpen_TC",
                  "pInsCharA_TC"
                ]
              }
            ]
          }
        },
        {
          "to": "matCC",
          "in": "C",
          "out": "A",
          "weight": {
            "*": [
              {
                "*": [
                  {
                    "-": [
                      true,
                      {
                        "*": [
                          "pDelOpen_TC",
                          "pDelCharC_TC"
                        ]
                      }
                    ]
                  },
                  {
                    "-": [
                      true,
                      "pInsOpen_TC"
                    ]
                  }
                ]
              },
              "pSubCA_TC"
            ]
          }
        },
        {
          "to": "matCC",
          "in": "C",
          "out": "C",
          "weight": {
            "*": [
              {
                "*": [
                  {
                    "-": [
                      true,
                      {
                        "*": [
                          "pDelOpen_TC",
                          "pDelCharC_TC"
                        ]
                      }
                    ]
                  },
                  {
                    "-": [
                      true,
                      "pInsOpen_TC"
                    ]
                  }
                ]
              },
              "pSubCC_TC"
            ]
          }
        },
        {
          "to": "matCC",
          "in": "C",
          "out": "G",
          "weight": {
            "*": [
              {
                "*": [
                  {
                    "-": [
                      true,
                      {
                        "*": [
                          "pDelOpen_TC",
                          "pDelCharC_TC"
                        ]
                      }
                    ]
                  },
                  {
                    "-": [
                      true,
                      "pInsOpen_TC"
                    ]
                  }
                ]
              },
              "pSubCG_TC"
            ]
          }
        },
        {
          "to": "matCC",
          "in": "C",
          "out": "T",
          "weight": {
            "*": [
              {
                "*": [
                  {
                    "-": [
                      true,
                      {
                        "*": [
                          "pDelOpen_TC",
                          "pDelCharC_TC"
                        ]
                      }
                    ]
                  },
                  {
                    "-": [
                      true,
                      "pInsOpen_TC"
                    ]
                  }
                ]
              },
              "pSubCT_TC"
            ]
          }
        },
        {
          "to": "delCC",
          "in": "C",
          "weight": {
            "*": [
              "pDelOpen_TC",
              "pDelCharC_TC"
            ]
          }
        },
        {
          "to": "insTC",
          "out": "C",
          "weight": {
            "*": [
              {
                "-": [
                  true,
                  {
                    "*": [
                      "pDelOpen_TC",
                      "pDelCharC_TC"
                    ]
                  }
                ]
              },
              {
                "*": [
                  "pInsOpen_TC",
                  "pInsCharC_TC"
                ]
              }
            ]
          }
        },
        {
          "to": "matCG",
          "in": "C",
          "out": "A",
          "weight": {
            "*": [
              {
                "*": [
                  {
                    "-": [
                      true,
                      {
                        "*": [
                          "pDelOpen_TG",
                          "pDelCharC_TG"
                        ]
                      }
                    ]
                  },
                  {
                    "-": [
                      true,
                      "pInsOpen_TC"
                    ]
                  }
                ]
              },
              "pSubCA_TG"
            ]
          }
        },
        {
          "to": "matCG",
          "in": "C",
          "out": "C",
          "weight": {
            "*": [
              {
                "*": [
                  {
                    "-": [
                      true,
                      {
                        "*": [
                          "pDelOpen_TG",
                          "pDelCharC_TG"
                        ]
                      }
                    ]
                  },
                  {
                    "-": [
                      true,
                      "pInsOpen_TC"
                    ]
                  }
                ]
              },
              "pSubCC_TG"
            ]
          }
        },
        {
          "to": "matCG",
          "in": "C",
          "out": "G",
          "weight": {
            "*": [
              {
                "*": [
                  {
                    "-": [
                      true,
                      {
                        "*": [
                          "pDelOpen_TG",
                          "pDelCharC_TG"
                        ]
                      }
                    ]
                  },
                  {
                    "-": [
                      true,
                      "pInsOpen_TC"
                    ]
                  }
                ]
              },
              "pSubCG_TG"
            ]
          }
        },
        {
          "to": "matCG",
          "in": "C",
          "out": "T",
          "weight": {
            "*": [
              {
                "*": [
                  {
                    "-": [
                      true,
                      {
                        "*": [
                          "pDelOpen_TG",
                          "pDelCharC_TG"
                        ]
                      }
                    ]
                  },
                  {
                    "-": [
                      true,
                      "pInsOpen_TC"
                    ]
                  }
                ]
              },
              "pSubCT_TG"
            ]
          }
        },
        {
          "to": "delCG",
          "in": "C",
          "weight": {
            "*": [
              "pDelOpen_TG",
              "pDelCharC_TG"
            ]
          }
        },
        {
          "to": "insTC",
          "out": "G",
          "weight": {
            "*": [
              {
                "-": [
                  true,
                  {
                    "*": [
                      "pDelOpen_TG",
                      "pDelCharC_TG"
                    ]
                  }
                ]
              },
              {
                "*": [
                  "pInsOpen_TC",
                  "pInsCharG_TC"
                ]
              }
            ]
          }
        },
        {
          "to": "matCT",
          "in": "C",
          "out": "A",
          "weight": {
            "*": [
              {
                "*": [
                  {
                    "-": [
                      true,
                      {
                        "*": [
                          "pDelOpen_TT",
                          "pDelCharC_TT"
                        ]
                      }
                    ]
                  },
                  {
                    "-": [
                      true,
                      "pInsOpen_TC"
                    ]
                  }
                ]
              },
              "pSubCA_TT"
            ]
          }
        },
        {
          "to": "matCT",
          "in": "C",
          "out": "C",
          "weight": {
            "*": [
              {
                "*": [
                  {
                    "-": [
                      true,
                      {
                        "*": [
                          "pDelOpen_TT",
                          "pDelCharC_TT"
                        ]
                      }
                    ]
                  },
                  {
                    "-": [
                      true,
                      "pInsOpen_TC"
                    ]
                  }
                ]
              },
              "pSubCC_TT"
            ]
          }
        },
        {
          "to": "matCT",
          "in": "C",
          "out": "G",
          "weight": {
            "*": [
              {
                "*": [
                  {
                    "-": [
                      true,
                      {
                        "*": [
                          "pDelOpen_TT",
                          "pDelCharC_TT"
                        ]
                      }
                    ]
                  },
                  {
                    "-": [
                      true,
                      "pInsOpen_TC"
                    ]
                  }
                ]
              },
              "pSubCG_TT"
            ]
          }
        },
        {
          "to": "matCT",
          "in": "C",
          "out": "T",
          "weight": {
            "*": [
              {
                "*": [
                  {
                    "-": [
                      true,
                      {
                        "*": [
                          "pDelOpen_TT",
                          "pDelCharC_TT"
                        ]
                      }
                    ]
                  },
                  {
                    "-": [
                      true,
                      "pInsOpen_TC"
                    ]
                  }
                ]
              },
              "pSubCT_TT"
            ]
          }
        },
        {
          "to": "delCT",
          "in": "C",
          "weight": {
            "*": [
              "pDelOpen_TT",
              "pDelCharC_TT"
            ]
          }
        },
        {
          "to": "insTC",
          "out": "T",
          "weight": {
            "*": [
              {
                "-": [
                  true,
                  {
                    "*": [
                      "pDelOpen_TT",
                      "pDelCharC_TT"
                    ]
                  }
                ]
              },
              {
                "*": [
                  "pInsOpen_TC",
                  "pInsCharT_TC"
                ]
              }
            ]
          }
        }
      ]
    },
    {
      "id": "insTC",
      "trans": [
        {
          "to": "end",
          "weight": {
            "*": [
              {
                "-": [
                  true,
                  "pInsExt_TC"
                ]
              },
              "nullC"
            ]
          }
        },
        {
          "to": "matCA",
          "in": "C",
          "out": "A",
          "weight": {
            "*": [
              {
                "-": [
                  true,
                  "pInsExt_TC"
                ]
              },
              "pSubCA_TA"
            ]
          }
        },
        {
          "to": "matCA",
          "in": "C",
          "out": "C",
          "weight": {
            "*": [
              {
                "-": [
                  true,
                  "pInsExt_TC"
                ]
              },
              "pSubCC_TA"
            ]
          }
        },
        {
          "to": "matCA",
          "in": "C",
          "out": "G",
          "weight": {
            "*": [
              {
                "-": [
                  true,
                  "pInsExt_TC"
                ]
              },
              "pSubCG_TA"
            ]
          }
        },
        {
          "to": "matCA",
          "in": "C",
          "out": "T",
          "weight": {
            "*": [
              {
                "-": [
                  true,
                  "pInsExt_TC"
                ]
              },
              "pSubCT_TA"
            ]
          }
        },
        {
          "to": "insTC",
          "out": "A",
          "weight": {
            "*": [
              "pInsExt_TC",
              "pInsCharA_TC"
            ]
          }
        },
        {
          "to": "matCC",
          "in": "C",
          "out": "A",
          "weight": {
            "*": [
              {
                "-": [
                  true,
                  "pInsExt_TC"
                ]
              },
              "pSubCA_TC"
            ]
          }
        },
        {
          "to": "matCC",
          "in": "C",
          "out": "C",
          "weight": {
            "*": [
              {
                "-": [
                  true,
                  "pInsExt_TC"
                ]
              },
              "pSubCC_TC"
            ]
          }
        },
        {
          "to": "matCC",
          "in": "C",
          "out": "G",
          "weight": {
            "*": [
              {
                "-": [
                  true,
                  "pInsExt_TC"
                ]
              },
              "pSubCG_TC"
            ]
          }
        },
        {
          "to": "matCC",
          "in": "C",
          "out": "T",
          "weight": {
            "*": [
              {
                "-": [
                  true,
                  "pInsExt_TC"
                ]
              },
              "pSubCT_TC"
            ]
          }
        },
        {
          "to": "insTC",
          "out": "C",
          "weight": {
            "*": [
              "pInsExt_TC",
              "pInsCharC_TC"
            ]
          }
        },
        {
          "to": "matCG",
          "in": "C",
          "out": "A",
          "weight": {
            "*": [
              {
                "-": [
                  true,
                  "pInsExt_TC"
                ]
              },
              "pSubCA_TG"
            ]
          }
        },
        {
          "to": "matCG",
          "in": "C",
          "out": "C",
          "weight": {
            "*": [
              {
                "-": [
                  true,
                  "pInsExt_TC"
                ]
              },
              "pSubCC_TG"
            ]
          }
        },
        {
          "to": "matCG",
          "in": "C",
          "out": "G",
          "weight": {
            "*": [
              {
                "-": [
                  true,
                  "pInsExt_TC"
                ]
              },
              "pSubCG_TG"
            ]
          }
        },
        {
          "to": "matCG",
          "in": "C",
          "out": "T",
          "weight": {
            "*": [
              {
                "-": [
                  true,
                  "pInsExt_TC"
                ]
              },
              "pSubCT_TG"
            ]
          }
        },
        {
          "to": "insTC",
          "out": "G",
          "weight": {
            "*": [
              "pInsExt_TC",
              "pInsCharG_TC"
            ]
          }
        },
        {
          "to": "matCT",
          "in": "C",
          "out": "A",
          "weight": {
            "*": [
              {
                "-": [
                  true,
                  "pInsExt_TC"
                ]
              },
              "pSubCA_TT"
            ]
          }
        },
        {
          "to": "matCT",
          "in": "C",
          "out": "C",
          "weight": {
            "*": [
              {
                "-": [
                  true,
                  "pInsExt_TC"
                ]
              },
              "pSubCC_TT"
            ]
          }
        },
        {
          "to": "matCT",
          "in": "C",
          "out": "G",
          "weight": {
            "*": [
              {
                "-": [
                  true,
                  "pInsExt_TC"
                ]
              },
              "pSubCG_TT"
            ]
          }
        },
        {
          "to": "matCT",
          "in": "C",
          "out": "T",
          "weight": {
            "*": [
              {
                "-": [
                  true,
                  "pInsExt_TC"
                ]
              },
              "pSubCT_TT"
            ]
          }
        },
        {
          "to": "insTC",
          "out": "T",
          "weight": {
            "*": [
              "pInsExt_TC",
              "pInsCharT_TC"
            ]
          }
        }
      ]
    },
    {
      "id": "delTC",
      "trans": [
        {
          "to": "end",
          "weight": "nullC"
        },
        {
          "to": "matCA",
          "in": "C",
          "out": "A",
          "weight": {
            "*": [
              {
                "*": [
                  {
                    "-": [
                      true,
                      "pDelCharC_TA"
                    ]
                  },
                  {
                    "-": [
                      true,
                      "pInsOpen_TC"
                    ]
                  }
                ]
              },
              "pSubCA_TA"
            ]
          }
        },
        {
          "to": "matCA",
          "in": "C",
          "out": "C",
          "weight": {
            "*": [
              {
                "*": [
                  {
                    "-": [
                      true,
                      "pDelCharC_TA"
                    ]
                  },
                  {
                    "-": [
                      true,
                      "pInsOpen_TC"
                    ]
                  }
                ]
              },
              "pSubCC_TA"
            ]
          }
        },
        {
          "to": "matCA",
          "in": "C",
          "out": "G",
          "weight": {
            "*": [
              {
                "*": [
                  {
                    "-": [
                      true,
                      "pDelCharC_TA"
                    ]
                  },
                  {
                    "-": [
                      true,
                      "pInsOpen_TC"
                    ]
                  }
                ]
              },
              "pSubCG_TA"
            ]
          }
        },
        {
          "to": "matCA",
          "in": "C",
          "out": "T",
          "weight": {
            "*": [
              {
                "*": [
                  {
                    "-": [
                      true,
                      "pDelCharC_TA"
                    ]
                  },
                  {
                    "-": [
                      true,
                      "pInsOpen_TC"
                    ]
                  }
                ]
              },
              "pSubCT_TA"
            ]
          }
        },
        {
          "to": "delCA",
          "in": "C",
          "weight": "pDelCharC_TA"
        },
        {
          "to": "insTC",
          "out": "A",
          "weight": {
            "*": [
              {
                "-": [
                  true,
                  "pDelCharC_TA"
                ]
              },
              {
                "*": [
                  "pInsOpen_TC",
                  "pInsCharA_TC"
                ]
              }
            ]
          }
        },
        {
          "to": "matCC",
          "in": "C",
          "out": "A",
          "weight": {
            "*": [
              {
                "*": [
                  {
                    "-": [
                      true,
                      "pDelCharC_TC"
                    ]
                  },
                  {
                    "-": [
                      true,
                      "pInsOpen_TC"
                    ]
                  }
                ]
              },
              "pSubCA_TC"
            ]
          }
        },
        {
          "to": "matCC",
          "in": "C",
          "out": "C",
          "weight": {
            "*": [
              {
                "*": [
                  {
                    "-": [
                      true,
                      "pDelCharC_TC"
                    ]
                  },
                  {
                    "-": [
                      true,
                      "pInsOpen_TC"
                    ]
                  }
                ]
              },
              "pSubCC_TC"
            ]
          }
        },
        {
          "to": "matCC",
          "in": "C",
          "out": "G",
          "weight": {
            "*": [
              {
                "*": [
                  {
                    "-": [
                      true,
                      "pDelCharC_TC"
                    ]
                  },
                  {
                    "-": [
                      true,
                      "pInsOpen_TC"
                    ]
                  }
                ]
              },
              "pSubCG_TC"
            ]
          }
        },
        {
          "to": "matCC",
          "in": "C",
          "out": "T",
          "weight": {
            "*": [
              {
                "*": [
                  {
                    "-": [
                      true,
                      "pDelCharC_TC"
                    ]
                  },
                  {
                    "-": [
                      true,
                      "pInsOpen_TC"
                    ]
                  }
                ]
              },
              "pSubCT_TC"
            ]
          }
        },
        {
          "to": "delCC",
          "in": "C",
          "weight": "pDelCharC_TC"
        },
        {
          "to": "insTC",
          "out": "C",
          "weight": {
            "*": [
              {
                "-": [
                  true,
                  "pDelCharC_TC"
                ]
              },
              {
                "*": [
                  "pInsOpen_TC",
                  "pInsCharC_TC"
                ]
              }
            ]
          }
        },
        {
          "to": "matCG",
          "in": "C",
          "out": "A",
          "weight": {
            "*": [
              {
                "*": [
                  {
                    "-": [
                      true,
                      "pDelCharC_TG"
                    ]
                  },
                  {
                    "-": [
                      true,
                      "pInsOpen_TC"
                    ]
                  }
                ]
              },
              "pSubCA_TG"
            ]
          }
        },
        {
          "to": "matCG",
          "in": "C",
          "out": "C",
          "weight": {
            "*": [
              {
                "*": [
                  {
                    "-": [
                      true,
                      "pDelCharC_TG"
                    ]
                  },
                  {
                    "-": [
                      true,
                      "pInsOpen_TC"
                    ]
                  }
                ]
              },
              "pSubCC_TG"
            ]
          }
        },
        {
          "to": "matCG",
          "in": "C",
          "out": "G",
          "weight": {
            "*": [
              {
                "*": [
                  {
                    "-": [
                      true,
                      "pDelCharC_TG"
                    ]
                  },
                  {
                    "-": [
                      true,
                      "pInsOpen_TC"
                    ]
                  }
                ]
              },
              "pSubCG_TG"
            ]
          }
        },
        {
          "to": "matCG",
          "in": "C",
          "out": "T",
          "weight": {
            "*": [
              {
                "*": [
                  {
                    "-": [
                      true,
                      "pDelCharC_TG"
                    ]
                  },
                  {
                    "-": [
                      true,
                      "pInsOpen_TC"
                    ]
                  }
                ]
              },
              "pSubCT_TG"
            ]
          }
        },
        {
          "to": "delCG",
          "in": "C",
          "weight": "pDelCharC_TG"
        },
        {
          "to": "insTC",
          "out": "G",
          "weight": {
            "*": [
              {
                "-": [
                  true,
                  "pDelCharC_TG"
                ]
              },
              {
                "*": [
                  "pInsOpen_TC",
                  "pInsCharG_TC"
                ]
              }
            ]
          }
        },
        {
          "to": "matCT",
          "in": "C",
          "out": "A",
          "weight": {
            "*": [
              {
                "*": [
                  {
                    "-": [
                      true,
                      "pDelCharC_TT"
                    ]
                  },
                  {
                    "-": [
                      true,
                      "pInsOpen_TC"
                    ]
                  }
                ]
              },
              "pSubCA_TT"
            ]
          }
        },
        {
          "to": "matCT",
          "in": "C",
          "out": "C",
          "weight": {
            "*": [
              {
                "*": [
                  {
                    "-": [
                      true,
                      "pDelCharC_TT"
                    ]
                  },
                  {
                    "-": [
                      true,
                      "pInsOpen_TC"
                    ]
                  }
                ]
              },
              "pSubCC_TT"
            ]
          }
        },
        {
          "to": "matCT",
          "in": "C",
          "out": "G",
          "weight": {
            "*": [
              {
                "*": [
                  {
                    "-": [
                      true,
                      "pDelCharC_TT"
                    ]
                  },
                  {
                    "-": [
                      true,
                      "pInsOpen_TC"
                    ]
                  }
                ]
              },
              "pSubCG_TT"
            ]
          }
        },
        {
          "to": "matCT",
          "in": "C",
          "out": "T",
          "weight": {
            "*": [
              {
                "*": [
                  {
                    "-": [
                      true,
                      "pDelCharC_TT"
                    ]
                  },
                  {
                    "-": [
                      true,
                      "pInsOpen_TC"
                    ]
                  }
                ]
              },
              "pSubCT_TT"
            ]
          }
        },
        {
          "to": "delCT",
          "in": "C",
          "weight": "pDelCharC_TT"
        },
        {
          "to": "insTC",
          "out": "T",
          "weight": {
            "*": [
              {
                "-": [
                  true,
                  "pDelCharC_TT"
                ]
              },
              {
                "*": [
                  "pInsOpen_TC",
                  "pInsCharT_TC"
                ]
              }
            ]
          }
        }
      ]
    },
    {
      "id": "matTG",
      "trans": [
        {
          "to": "end",
          "weight": "nullG"
        },
        {
          "to": "matGA",
          "in": "G",
          "out": "A",
          "weight": {
            "*": [
              {
                "*": [
                  {
                    "-": [
                      true,
                      {
                        "*": [
                          "pDelOpen_TA",
                          "pDelCharG_TA"
                        ]
                      }
                    ]
                  },
                  {
                    "-": [
                      true,
                      "pInsOpen_TG"
                    ]
                  }
                ]
              },
              "pSubGA_TA"
            ]
          }
        },
        {
          "to": "matGA",
          "in": "G",
          "out": "C",
          "weight": {
            "*": [
              {
                "*": [
                  {
                    "-": [
                      true,
                      {
                        "*": [
                          "pDelOpen_TA",
                          "pDelCharG_TA"
                        ]
                      }
                    ]
                  },
                  {
                    "-": [
                      true,
                      "pInsOpen_TG"
                    ]
                  }
                ]
              },
              "pSubGC_TA"
            ]
          }
        },
        {
          "to": "matGA",
          "in": "G",
          "out": "G",
          "weight": {
            "*": [
              {
                "*": [
                  {
                    "-": [
                      true,
                      {
                        "*": [
                          "pDelOpen_TA",
                          "pDelCharG_TA"
                        ]
                      }
                    ]
                  },
                  {
                    "-": [
                      true,
                      "pInsOpen_TG"
                    ]
                  }
                ]
              },
              "pSubGG_TA"
            ]
          }
        },
        {
          "to": "matGA",
          "in": "G",
          "out": "T",
          "weight": {
            "*": [
              {
                "*": [
                  {
                    "-": [
                      true,
                      {
                        "*": [
                          "pDelOpen_TA",
                          "pDelCharG_TA"
                        ]
                      }
                    ]
                  },
                  {
                    "-": [
                      true,
                      "pInsOpen_TG"
                    ]
                  }
                ]
              },
              "pSubGT_TA"
            ]
          }
        },
        {
          "to": "delGA",
          "in": "G",
          "weight": {
            "*": [
              "pDelOpen_TA",
              "pDelCharG_TA"
            ]
          }
        },
        {
          "to": "insTG",
          "out": "A",
          "weight": {
            "*": [
              {
                "-": [
                  true,
                  {
                    "*": [
                      "pDelOpen_TA",
                      "pDelCharG_TA"
                    ]
                  }
                ]
              },
              {
                "*": [
                  "pInsOpen_TG",
                  "pInsCharA_TG"
                ]
              }
            ]
          }
        },
        {
          "to": "matGC",
          "in": "G",
          "out": "A",
          "weight": {
            "*": [
              {
                "*": [
                  {
                    "-": [
                      true,
                      {
                        "*": [
                          "pDelOpen_TC",
                          "pDelCharG_TC"
                        ]
                      }
                    ]
                  },
                  {
                    "-": [
                      true,
                      "pInsOpen_TG"
                    ]
                  }
                ]
              },
              "pSubGA_TC"
            ]
          }
        },
        {
          "to": "matGC",
          "in": "G",
          "out": "C",
          "weight": {
            "*": [
              {
                "*": [
                  {
                    "-": [
                      true,
                      {
                        "*": [
                          "pDelOpen_TC",
                          "pDelCharG_TC"
                        ]
                      }
                    ]
                  },
                  {
                    "-": [
                      true,
                      "pInsOpen_TG"
                    ]
                  }
                ]
              },
              "pSubGC_TC"
            ]
          }
        },
        {
          "to": "matGC",
          "in": "G",
          "out": "G",
          "weight": {
            "*": [
              {
                "*": [
                  {
                    "-": [
                      true,
                      {
                        "*": [
                          "pDelOpen_TC",
                          "pDelCharG_TC"
                        ]
                      }
                    ]
                  },
                  {
                    "-": [
                      true,
                      "pInsOpen_TG"
                    ]
                  }
                ]
              },
              "pSubGG_TC"
            ]
          }
        },
        {
          "to": "matGC",
          "in": "G",
          "out": "T",
          "weight": {
            "*": [
              {
                "*": [
                  {
                    "-": [
                      true,
                      {
                        "*": [
                          "pDelOpen_TC",
                          "pDelCharG_TC"
                        ]
                      }
                    ]
                  },
                  {
                    "-": [
                      true,
                      "pInsOpen_TG"
                    ]
                  }
                ]
              },
              "pSubGT_TC"
            ]
          }
        },
        {
          "to": "delGC",
          "in": "G",
          "weight": {
            "*": [
              "pDelOpen_TC",
              "pDelCharG_TC"
            ]
          }
        },
        {
          "to": "insTG",
          "out": "C",
          "weight": {
            "*": [
              {
                "-": [
                  true,
                  {
                    "*": [
                      "pDelOpen_TC",
                      "pDelCharG_TC"
                    ]
                  }
                ]
              },
              {
                "*": [
                  "pInsOpen_TG",
                  "pInsCharC_TG"
                ]
              }
            ]
          }
        },
        {
          "to": "matGG",
          "in": "G",
          "out": "A",
          "weight": {
            "*": [
              {
                "*": [
                  {
                    "-": [
                      true,
                      {
                        "*": [
                          "pDelOpen_TG",
                          "pDelCharG_TG"
                        ]
                      }
                    ]
                  },
                  {
                    "-": [
                      true,
                      "pInsOpen_TG"
                    ]
                  }
                ]
              },
              "pSubGA_TG"
            ]
          }
        },
        {
          "to": "matGG",
          "in": "G",
          "out": "C",
          "weight": {
            "*": [
              {
                "*": [
                  {
                    "-": [
                      true,
                      {
                        "*": [
                          "pDelOpen_TG",
                          "pDelCharG_TG"
                        ]
                      }
                    ]
                  },
                  {
                    "-": [
                      true,
                      "pInsOpen_TG"
                    ]
                  }
                ]
              },
              "pSubGC_TG"
            ]
          }
        },
        {
          "to": "matGG",
          "in": "G",
          "out": "G",
          "weight": {
            "*": [
              {
                "*": [
                  {
                    "-": [
                      true,
                      {
                        "*": [
                          "pDelOpen_TG",
                          "pDelCharG_TG"
                        ]
                      }
                    ]
                  },
                  {
                    "-": [
                      true,
                      "pInsOpen_TG"
                    ]
                  }
                ]
              },
              "pSubGG_TG"
            ]
          }
        },
        {
          "to": "matGG",
          "in": "G",
          "out": "T",
          "weight": {
            "*": [
              {
                "*": [
                  {
                    "-": [
                      true,
                      {
                        "*": [
                          "pDelOpen_TG",
                          "pDelCharG_TG"
                        ]
                      }
                    ]
                  },
                  {
                    "-": [
                      true,
                      "pInsOpen_TG"
                    ]
                  }
                ]
              },
              "pSubGT_TG"
            ]
          }
        },
        {
          "to": "delGG",
          "in": "G",
          "weight": {
            "*": [
              "pDelOpen_TG",
              "pDelCharG_TG"
            ]
          }
        },
        {
          "to": "insTG",
          "out": "G",
          "weight": {
            "*": [
              {
                "-": [
                  true,
                  {
                    "*": [
                      "pDelOpen_TG",
                      "pDelCharG_TG"
                    ]
                  }
                ]
              },
              {
                "*": [
                  "pInsOpen_TG",
                  "pInsCharG_TG"
                ]
              }
            ]
          }
        },
        {
          "to": "matGT",
          "in": "G",
          "out": "A",
          "weight": {
            "*": [
              {
                "*": [
                  {
                    "-": [
                      true,
                      {
                        "*": [
                          "pDelOpen_TT",
                          "pDelCharG_TT"
                        ]
                      }
                    ]
                  },
                  {
                    "-": [
                      true,
                      "pInsOpen_TG"
                    ]
                  }
                ]
              },
              "pSubGA_TT"
            ]
          }
        },
        {
          "to": "matGT",
          "in": "G",
          "out": "C",
          "weight": {
            "*": [
              {
                "*": [
                  {
                    "-": [
                      true,
                      {
                        "*": [
                          "pDelOpen_TT",
                          "pDelCharG_TT"
                        ]
                      }
                    ]
                  },
                  {
                    "-": [
                      true,
                      "pInsOpen_TG"
                    ]
                  }
                ]
              },
              "pSubGC_TT"
            ]
          }
        },
        {
          "to": "matGT",
          "in": "G",
          "out": "G",
          "weight": {
            "*": [
              {
                "*": [
                  {
                    "-": [
                      true,
                      {
                        "*": [
                          "pDelOpen_TT",
                          "pDelCharG_TT"
                        ]
                      }
                    ]
                  },
                  {
                    "-": [
                      true,
                      "pInsOpen_TG"
                    ]
                  }
                ]
              },
              "pSubGG_TT"
            ]
          }
        },
        {
          "to": "matGT",
          "in": "G",
          "out": "T",
          "weight": {
            "*": [
              {
                "*": [
                  {
                    "-": [
                      true,
                      {
                        "*": [
                          "pDelOpen_TT",
                          "pDelCharG_TT"
                        ]
                      }
                    ]
                  },
                  {
                    "-": [
                      true,
                      "pInsOpen_TG"
                    ]
                  }
                ]
              },
              "pSubGT_TT"
            ]
          }
        },
        {
          "to": "delGT",
          "in": "G",
          "weight": {
            "*": [
              "pDelOpen_TT",
              "pDelCharG_TT"
            ]
          }
        },
        {
          "to": "insTG",
          "out": "T",
          "weight": {
            "*": [
              {
                "-": [
                  true,
                  {
                    "*": [
                      "pDelOpen_TT",
                      "pDelCharG_TT"
                    ]
                  }
                ]
              },
              {
                "*": [
                  "pInsOpen_TG",
                  "pInsCharT_TG"
                ]
              }
            ]
          }
        }
      ]
    },
    {
      "id": "insTG",
      "trans": [
        {
          "to": "end",
          "weight": {
            "*": [
              {
                "-": [
                  true,
                  "pInsExt_TG"
                ]
              },
              "nullG"
            ]
          }
        },
        {
          "to": "matGA",
          "in": "G",
          "out": "A",
          "weight": {
            "*": [
              {
                "-": [
                  true,
                  "pInsExt_TG"
                ]
              },
              "pSubGA_TA"
            ]
          }
        },
        {
          "to": "matGA",
          "in": "G",
          "out": "C",
          "weight": {
            "*": [
              {
                "-": [
                  true,
                  "pInsExt_TG"
                ]
              },
              "pSubGC_TA"
            ]
          }
        },
        {
          "to": "matGA",
          "in": "G",
          "out": "G",
          "weight": {
            "*": [
              {
                "-": [
                  true,
                  "pInsExt_TG"
                ]
              },
              "pSubGG_TA"
            ]
          }
        },
        {
          "to": "matGA",
          "in": "G",
          "out": "T",
          "weight": {
            "*": [
              {
                "-": [
                  true,
                  "pInsExt_TG"
                ]
              },
              "pSubGT_TA"
            ]
          }
        },
        {
          "to": "insTG",
          "out": "A",
          "weight": {
            "*": [
              "pInsExt_TG",
              "pInsCharA_TG"
            ]
          }
        },
        {
          "to": "matGC",
          "in": "G",
          "out": "A",
          "weight": {
            "*": [
              {
                "-": [
                  true,
                  "pInsExt_TG"
                ]
              },
              "pSubGA_TC"
            ]
          }
        },
        {
          "to": "matGC",
          "in": "G",
          "out": "C",
          "weight": {
            "*": [
              {
                "-": [
                  true,
                  "pInsExt_TG"
                ]
              },
              "pSubGC_TC"
            ]
          }
        },
        {
          "to": "matGC",
          "in": "G",
          "out": "G",
          "weight": {
            "*": [
              {
                "-": [
                  true,
                  "pInsExt_TG"
                ]
              },
              "pSubGG_TC"
            ]
          }
        },
        {
          "to": "matGC",
          "in": "G",
          "out": "T",
          "weight": {
            "*": [
              {
                "-": [
                  true,
                  "pInsExt_TG"
                ]
              },
              "pSubGT_TC"
            ]
          }
        },
        {
          "to": "insTG",
          "out": "C",
          "weight": {
            "*": [
              "pInsExt_TG",
              "pInsCharC_TG"
            ]
          }
        },
        {
          "to": "matGG",
          "in": "G",
          "out": "A",
          "weight": {
            "*": [
              {
                "-": [
                  true,
                  "pInsExt_TG"
                ]
              },
              "pSubGA_TG"
            ]
          }
        },
        {
          "to": "matGG",
          "in": "G",
          "out": "C",
          "weight": {
            "*": [
              {
                "-": [
                  true,
                  "pInsExt_TG"
                ]
              },
              "pSubGC_TG"
            ]
          }
        },
        {
          "to": "matGG",
          "in": "G",
          "out": "G",
          "weight": {
            "*": [
              {
                "-": [
                  true,
                  "pInsExt_TG"
                ]
              },
              "pSubGG_TG"
            ]
          }
        },
        {
          "to": "matGG",
          "in": "G",
          "out": "T",
          "weight": {
            "*": [
              {
                "-": [
                  true,
                  "pInsExt_TG"
                ]
              },
              "pSubGT_TG"
            ]
          }
        },
        {
          "to": "insTG",
          "out": "G",
          "weight": {
            "*": [
              "pInsExt_TG",
              "pInsCharG_TG"
            ]
          }
        },
        {
          "to": "matGT",
          "in": "G",
          "out": "A",
          "weight": {
            "*": [
              {
                "-": [
                  true,
                  "pInsExt_TG"
                ]
              },
              "pSubGA_TT"
            ]
          }
        },
        {
          "to": "matGT",
          "in": "G",
          "out": "C",
          "weight": {
            "*": [
              {
                "-": [
                  true,
                  "pInsExt_TG"
                ]
              },
              "pSubGC_TT"
            ]
          }
        },
        {
          "to": "matGT",
          "in": "G",
          "out": "G",
          "weight": {
            "*": [
              {
                "-": [
                  true,
                  "pInsExt_TG"
                ]
              },
              "pSubGG_TT"
            ]
          }
        },
        {
          "to": "matGT",
          "in": "G",
          "out": "T",
          "weight": {
            "*": [
              {
                "-": [
                  true,
                  "pInsExt_TG"
                ]
              },
              "pSubGT_TT"
            ]
          }
        },
        {
          "to": "insTG",
          "out": "T",
          "weight": {
            "*": [
              "pInsExt_TG",
              "pInsCharT_TG"
            ]
          }
        }
      ]
    },
    {
      "id": "delTG",
      "trans": [
        {
          "to": "end",
          "weight": "nullG"
        },
        {
          "to": "matGA",
          "in": "G",
          "out": "A",
          "weight": {
            "*": [
              {
                "*": [
                  {
                    "-": [
                      true,
                      "pDelCharG_TA"
                    ]
                  },
                  {
                    "-": [
                      true,
                      "pInsOpen_TG"
                    ]
                  }
                ]
              },
              "pSubGA_TA"
            ]
          }
        },
        {
          "to": "matGA",
          "in": "G",
          "out": "C",
          "weight": {
            "*": [
              {
                "*": [
                  {
                    "-": [
                      true,
                      "pDelCharG_TA"
                    ]
                  },
                  {
                    "-": [
                      true,
                      "pInsOpen_TG"
                    ]
                  }
                ]
              },
              "pSubGC_TA"
            ]
          }
        },
        {
          "to": "matGA",
          "in": "G",
          "out": "G",
          "weight": {
            "*": [
              {
                "*": [
                  {
                    "-": [
                      true,
                      "pDelCharG_TA"
                    ]
                  },
                  {
                    "-": [
                      true,
                      "pInsOpen_TG"
                    ]
                  }
                ]
              },
              "pSubGG_TA"
            ]
          }
        },
        {
          "to": "matGA",
          "in": "G",
          "out": "T",
          "weight": {
            "*": [
              {
                "*": [
                  {
                    "-": [
                      true,
                      "pDelCharG_TA"
                    ]
                  },
                  {
                    "-": [
                      true,
                      "pInsOpen_TG"
                    ]
                  }
                ]
              },
              "pSubGT_TA"
            ]
          }
        },
        {
          "to": "delGA",
          "in": "G",
          "weight": "pDelCharG_TA"
        },
        {
          "to": "insTG",
          "out": "A",
          "weight": {
            "*": [
              {
                "-": [
                  true,
                  "pDelCharG_TA"
                ]
              },
              {
                "*": [
                  "pInsOpen_TG",
                  "pInsCharA_TG"
                ]
              }
            ]
          }
        },
        {
          "to": "matGC",
          "in": "G",
          "out": "A",
          "weight": {
            "*": [
              {
                "*": [
                  {
                    "-": [
                      true,
                      "pDelCharG_TC"
                    ]
                  },
                  {
                    "-": [
                      true,
                      "pInsOpen_TG"
                    ]
                  }
                ]
              },
              "pSubGA_TC"
            ]
          }
        },
        {
          "to": "matGC",
          "in": "G",
          "out": "C",
          "weight": {
            "*": [
              {
                "*": [
                  {
                    "-": [
                      true,
                      "pDelCharG_TC"
                    ]
                  },
                  {
                    "-": [
                      true,
                      "pInsOpen_TG"
                    ]
                  }
                ]
              },
              "pSubGC_TC"
            ]
          }
        },
        {
          "to": "matGC",
          "in": "G",
          "out": "G",
          "weight": {
            "*": [
              {
                "*": [
                  {
                    "-": [
                      true,
                      "pDelCharG_TC"
                    ]
                  },
                  {
                    "-": [
                      true,
                      "pInsOpen_TG"
                    ]
                  }
                ]
              },
              "pSubGG_TC"
            ]
          }
        },
        {
          "to": "matGC",
          "in": "G",
          "out": "T",
          "weight": {
            "*": [
              {
                "*": [
                  {
                    "-": [
                      true,
                      "pDelCharG_TC"
                    ]
                  },
                  {
                    "-": [
                      true,
                      "pInsOpen_TG"
                    ]
                  }
                ]
              },
              "pSubGT_TC"
            ]
          }
        },
        {
          "to": "delGC",
          "in": "G",
          "weight": "pDelCharG_TC"
        },
        {
          "to": "insTG",
          "out": "C",
          "weight": {
            "*": [
              {
                "-": [
                  true,
                  "pDelCharG_TC"
                ]
              },
              {
                "*": [
                  "pInsOpen_TG",
                  "pInsCharC_TG"
                ]
              }
            ]
          }
        },
        {
          "to": "matGG",
          "in": "G",
          "out": "A",
          "weight": {
            "*": [
              {
                "*": [
                  {
                    "-": [
                      true,
                      "pDelCharG_TG"
                    ]
                  },
                  {
                    "-": [
                      true,
                      "pInsOpen_TG"
                    ]
                  }
                ]
              },
              "pSubGA_TG"
            ]
          }
        },
        {
          "to": "matGG",
          "in": "G",
          "out": "C",
          "weight": {
            "*": [
              {
                "*": [
                  {
                    "-": [
                      true,
                      "pDelCharG_TG"
                    ]
                  },
                  {
                    "-": [
                      true,
                      "pInsOpen_TG"
                    ]
                  }
                ]
              },
              "pSubGC_TG"
            ]
          }
        },
        {
          "to": "matGG",
          "in": "G",
          "out": "G",
          "weight": {
            "*": [
              {
                "*": [
                  {
                    "-": [
                      true,
                      "pDelCharG_TG"
                    ]
                  },
                  {
                    "-": [
                      true,
                      "pInsOpen_TG"
                    ]
                  }
                ]
              },
              "pSubGG_TG"
            ]
          }
        },
        {
          "to": "matGG",
          "in": "G",
          "out": "T",
          "weight": {
            "*": [
              {
                "*": [
                  {
                    "-": [
                      true,
                      "pDelCharG_TG"
                    ]
                  },
                  {
                    "-": [
                      true,
                      "pInsOpen_TG"
                    ]
                  }
                ]
              },
              "pSubGT_TG"
            ]
          }
        },
        {
          "to": "delGG",
          "in": "G",
          "weight": "pDelCharG_TG"
        },
        {
          "to": "insTG",
          "out": "G",
          "weight": {
            "*": [
              {
                "-": [
                  true,
                  "pDelCharG_TG"
                ]
              },
              {
                "*": [
                  "pInsOpen_TG",
                  "pInsCharG_TG"
                ]
              }
            ]
          }
        },
        {
          "to": "matGT",
          "in": "G",
          "out": "A",
          "weight": {
            "*": [
              {
                "*": [
                  {
                    "-": [
                      true,
                      "pDelCharG_TT"
                    ]
                  },
                  {
                    "-": [
                      true,
                      "pInsOpen_TG"
                    ]
                  }
                ]
              },
              "pSubGA_TT"
            ]
          }
        },
        {
          "to": "matGT",
          "in": "G",
          "out": "C",
          "weight": {
            "*": [
              {
                "*": [
                  {
                    "-": [
                      true,
                      "pDelCharG_TT"
                    ]
                  },
                  {
                    "-": [
                      true,
                      "pInsOpen_TG"
                    ]
                  }
                ]
              },
              "pSubGC_TT"
            ]
          }
        },
        {
          "to": "matGT",
          "in": "G",
          "out": "G",
          "weight": {
            "*": [
              {
                "*": [
                  {
                    "-": [
                      true,
                      "pDelCharG_TT"
                    ]
                  },
                  {
                    "-": [
                      true,
                      "pInsOpen_TG"
                    ]
                  }
                ]
              },
              "pSubGG_TT"
            ]
          }
        },
        {
          "to": "matGT",
          "in": "G",
          "out": "T",
          "weight": {
            "*": [
              {
                "*": [
                  {
                    "-": [
                      true,
                      "pDelCharG_TT"
                    ]
                  },
                  {
                    "-": [
                      true,
                      "pInsOpen_TG"
                    ]
                  }
                ]
              },
              "pSubGT_TT"
            ]
          }
        },
        {
          "to": "delGT",
          "in": "G",
          "weight": "pDelCharG_TT"
        },
        {
          "to": "insTG",
          "out": "T",
          "weight": {
            "*": [
              {
                "-": [
                  true,
                  "pDelCharG_TT"
                ]
              },
              {
                "*": [
                  "pInsOpen_TG",
                  "pInsCharT_TG"
                ]
              }
            ]
          }
        }
      ]
    },
    {
      "id": "matTT",
      "trans": [
        {
          "to": "end",
          "weight": "nullT"
        },
        {
          "to": "matTA",
          "in": "T",
          "out": "A",
          "weight": {
            "*": [
              {
                "*": [
                  {
                    "-": [
                      true,
                      {
                        "*": [
                          "pDelOpen_TA",
                          "pDelCharT_TA"
                        ]
                      }
                    ]
                  },
                  {
                    "-": [
                      true,
                      "pInsOpen_TT"
                    ]
                  }
                ]
              },
              "pSubTA_TA"
            ]
          }
        },
        {
          "to": "matTA",
          "in": "T",
          "out": "C",
          "weight": {
            "*": [
              {
                "*": [
                  {
                    "-": [
                      true,
                      {
                        "*": [
                          "pDelOpen_TA",
                          "pDelCharT_TA"
                        ]
                      }
                    ]
                  },
                  {
                    "-": [
                      true,
                      "pInsOpen_TT"
                    ]
                  }
                ]
              },
              "pSubTC_TA"
            ]
          }
        },
        {
          "to": "matTA",
          "in": "T",
          "out": "G",
          "weight": {
            "*": [
              {
                "*": [
                  {
                    "-": [
                      true,
                      {
                        "*": [
                          "pDelOpen_TA",
                          "pDelCharT_TA"
                        ]
                      }
                    ]
                  },
                  {
                    "-": [
                      true,
                      "pInsOpen_TT"
                    ]
                  }
                ]
              },
              "pSubTG_TA"
            ]
          }
        },
        {
          "to": "matTA",
          "in": "T",
          "out": "T",
          "weight": {
            "*": [
              {
                "*": [
                  {
                    "-": [
                      true,
                      {
                        "*": [
                          "pDelOpen_TA",
                          "pDelCharT_TA"
                        ]
                      }
                    ]
                  },
                  {
                    "-": [
                      true,
                      "pInsOpen_TT"
                    ]
                  }
                ]
              },
              "pSubTT_TA"
            ]
          }
        },
        {
          "to": "delTA",
          "in": "T",
          "weight": {
            "*": [
              "pDelOpen_TA",
              "pDelCharT_TA"
            ]
          }
        },
        {
          "to": "insTT",
          "out": "A",
          "weight": {
            "*": [
              {
                "-": [
                  true,
                  {
                    "*": [
                      "pDelOpen_TA",
                      "pDelCharT_TA"
                    ]
                  }
                ]
              },
              {
                "*": [
                  "pInsOpen_TT",
                  "pInsCharA_TT"
                ]
              }
            ]
          }
        },
        {
          "to": "matTC",
          "in": "T",
          "out": "A",
          "weight": {
            "*": [
              {
                "*": [
                  {
                    "-": [
                      true,
                      {
                        "*": [
                          "pDelOpen_TC",
                          "pDelCharT_TC"
                        ]
                      }
                    ]
                  },
                  {
                    "-": [
                      true,
                      "pInsOpen_TT"
                    ]
                  }
                ]
              },
              "pSubTA_TC"
            ]
          }
        },
        {
          "to": "matTC",
          "in": "T",
          "out": "C",
          "weight": {
            "*": [
              {
                "*": [
                  {
                    "-": [
                      true,
                      {
                        "*": [
                          "pDelOpen_TC",
                          "pDelCharT_TC"
                        ]
                      }
                    ]
                  },
                  {
                    "-": [
                      true,
                      "pInsOpen_TT"
                    ]
                  }
                ]
              },
              "pSubTC_TC"
            ]
          }
        },
        {
          "to": "matTC",
          "in": "T",
          "out": "G",
          "weight": {
            "*": [
              {
                "*": [
                  {
                    "-": [
                      true,
                      {
                        "*": [
                          "pDelOpen_TC",
                          "pDelCharT_TC"
                        ]
                      }
                    ]
                  },
                  {
                    "-": [
                      true,
                      "pInsOpen_TT"
                    ]
                  }
                ]
              },
              "pSubTG_TC"
            ]
          }
        },
        {
          "to": "matTC",
          "in": "T",
          "out": "T",
          "weight": {
            "*": [
              {
                "*": [
                  {
                    "-": [
                      true,
                      {
                        "*": [
                          "pDelOpen_TC",
                          "pDelCharT_TC"
                        ]
                      }
                    ]
                  },
                  {
                    "-": [
                      true,
                      "pInsOpen_TT"
                    ]
                  }
                ]
              },
              "pSubTT_TC"
            ]
          }
        },
        {
          "to": "delTC",
          "in": "T",
          "weight": {
            "*": [
              "pDelOpen_TC",
              "pDelCharT_TC"
            ]
          }
        },
        {
          "to": "insTT",
          "out": "C",
          "weight": {
            "*": [
              {
                "-": [
                  true,
                  {
                    "*": [
                      "pDelOpen_TC",
                      "pDelCharT_TC"
                    ]
                  }
                ]
              },
              {
                "*": [
                  "pInsOpen_TT",
                  "pInsCharC_TT"
                ]
              }
            ]
          }
        },
        {
          "to": "matTG",
          "in": "T",
          "out": "A",
          "weight": {
            "*": [
              {
                "*": [
                  {
                    "-": [
                      true,
                      {
                        "*": [
                          "pDelOpen_TG",
                          "pDelCharT_TG"
                        ]
                      }
                    ]
                  },
                  {
                    "-": [
                      true,
                      "pInsOpen_TT"
                    ]
                  }
                ]
              },
              "pSubTA_TG"
            ]
          }
        },
        {
          "to": "matTG",
          "in": "T",
          "out": "C",
          "weight": {
            "*": [
              {
                "*": [
                  {
                    "-": [
                      true,
                      {
                        "*": [
                          "pDelOpen_TG",
                          "pDelCharT_TG"
                        ]
                      }
                    ]
                  },
                  {
                    "-": [
                      true,
                      "pInsOpen_TT"
                    ]
                  }
                ]
              },
              "pSubTC_TG"
            ]
          }
        },
        {
          "to": "matTG",
          "in": "T",
          "out": "G",
          "weight": {
            "*": [
              {
                "*": [
                  {
                    "-": [
                      true,
                      {
                        "*": [
                          "pDelOpen_TG",
                          "pDelCharT_TG"
                        ]
                      }
                    ]
                  },
                  {
                    "-": [
                      true,
                      "pInsOpen_TT"
                    ]
                  }
                ]
              },
              "pSubTG_TG"
            ]
          }
        },
        {
          "to": "matTG",
          "in": "T",
          "out": "T",
          "weight": {
            "*": [
              {
                "*": [
                  {
                    "-": [
                      true,
                      {
                        "*": [
                          "pDelOpen_TG",
                          "pDelCharT_TG"
                        ]
                      }
                    ]
                  },
                  {
                    "-": [
                      true,
                      "pInsOpen_TT"
                    ]
                  }
                ]
              },
              "pSubTT_TG"
            ]
          }
        },
        {
          "to": "delTG",
          "in": "T",
          "weight": {
            "*": [
              "pDelOpen_TG",
              "pDelCharT_TG"
            ]
          }
        },
        {
          "to": "insTT",
          "out": "G",
          "weight": {
            "*": [
              {
                "-": [
                  true,
                  {
                    "*": [
                      "pDelOpen_TG",
                      "pDelCharT_TG"
                    ]
                  }
                ]
              },
              {
                "*": [
                  "pInsOpen_TT",
                  "pInsCharG_TT"
                ]
              }
            ]
          }
        },
        {
          "to": "matTT",
          "in": "T",
          "out": "A",
          "weight": {
            "*": [
              {
                "*": [
                  {
                    "-": [
                      true,
                      {
                        "*": [
                          "pDelOpen_TT",
                          "pDelCharT_TT"
                        ]
                      }
                    ]
                  },
                  {
                    "-": [
                      true,
                      "pInsOpen_TT"
                    ]
                  }
                ]
              },
              "pSubTA_TT"
            ]
          }
        },
        {
          "to": "matTT",
          "in": "T",
          "out": "C",
          "weight": {
            "*": [
              {
                "*": [
                  {
                    "-": [
                      true,
                      {
                        "*": [
                          "pDelOpen_TT",
                          "pDelCharT_TT"
                        ]
                      }
                    ]
                  },
                  {
                    "-": [
                      true,
                      "pInsOpen_TT"
                    ]
                  }
                ]
              },
              "pSubTC_TT"
            ]
          }
        },
        {
          "to": "matTT",
          "in": "T",
          "out": "G",
          "weight": {
            "*": [
              {
                "*": [
                  {
                    "-": [
                      true,
                      {
                        "*": [
                          "pDelOpen_TT",
                          "pDelCharT_TT"
                        ]
                      }
                    ]
                  },
                  {
                    "-": [
                      true,
                      "pInsOpen_TT"
                    ]
                  }
                ]
              },
              "pSubTG_TT"
            ]
          }
        },
        {
          "to": "matTT",
          "in": "T",
          "out": "T",
          "weight": {
            "*": [
              {
                "*": [
                  {
                    "-": [
                      true,
                      {
                        "*": [
                          "pDelOpen_TT",
                          "pDelCharT_TT"
                        ]
                      }
                    ]
                  },
                  {
                    "-": [
                      true,
                      "pInsOpen_TT"
                    ]
                  }
                ]
              },
              "pSubTT_TT"
            ]
          }
        },
        {
          "to": "delTT",
          "in": "T",
          "weight": {
            "*": [
              "pDelOpen_TT",
              "pDelCharT_TT"
            ]
          }
        },
        {
          "to": "insTT",
          "out": "T",
          "weight": {
            "*": [
              {
                "-": [
                  true,
                  {
                    "*": [
                      "pDelOpen_TT",
                      "pDelCharT_TT"
                    ]
                  }
                ]
              },
              {
                "*": [
                  "pInsOpen_TT",
                  "pInsCharT_TT"
                ]
              }
            ]
          }
        }
      ]
    },
    {
      "id": "insTT",
      "trans": [
        {
          "to": "end",
          "weight": {
            "*": [
              {
                "-": [
                  true,
                  "pInsExt_TT"
                ]
              },
              "nullT"
            ]
          }
        },
        {
          "to": "matTA",
          "in": "T",
          "out": "A",
          "weight": {
            "*": [
              {
                "-": [
                  true,
                  "pInsExt_TT"
                ]
              },
              "pSubTA_TA"
            ]
          }
        },
        {
          "to": "matTA",
          "in": "T",
          "out": "C",
          "weight": {
            "*": [
              {
                "-": [
                  true,
                  "pInsExt_TT"
                ]
              },
              "pSubTC_TA"
            ]
          }
        },
        {
          "to": "matTA",
          "in": "T",
          "out": "G",
          "weight": {
            "*": [
              {
                "-": [
                  true,
                  "pInsExt_TT"
                ]
              },
              "pSubTG_TA"
            ]
          }
        },
        {
          "to": "matTA",
          "in": "T",
          "out": "T",
          "weight": {
            "*": [
              {
                "-": [
                  true,
                  "pInsExt_TT"
                ]
              },
              "pSubTT_TA"
            ]
          }
        },
        {
          "to": "insTT",
          "out": "A",
          "weight": {
            "*": [
              "pInsExt_TT",
              "pInsCharA_TT"
            ]
          }
        },
        {
          "to": "matTC",
          "in": "T",
          "out": "A",
          "weight": {
            "*": [
              {
                "-": [
                  true,
                  "pInsExt_TT"
                ]
              },
              "pSubTA_TC"
            ]
          }
        },
        {
          "to": "matTC",
          "in": "T",
          "out": "C",
          "weight": {
            "*": [
              {
                "-": [
                  true,
                  "pInsExt_TT"
                ]
              },
              "pSubTC_TC"
            ]
          }
        },
        {
          "to": "matTC",
          "in": "T",
          "out": "G",
          "weight": {
            "*": [
              {
                "-": [
                  true,
                  "pInsExt_TT"
                ]
              },
              "pSubTG_TC"
            ]
          }
        },
        {
          "to": "matTC",
          "in": "T",
          "out": "T",
          "weight": {
            "*": [
              {
                "-": [
                  true,
                  "pInsExt_TT"
                ]
              },
              "pSubTT_TC"
            ]
          }
        },
        {
          "to": "insTT",
          "out": "C",
          "weight": {
            "*": [
              "pInsExt_TT",
              "pInsCharC_TT"
            ]
          }
        },
        {
          "to": "matTG",
          "in": "T",
          "out": "A",
          "weight": {
            "*": [
              {
                "-": [
                  true,
                  "pInsExt_TT"
                ]
              },
              "pSubTA_TG"
            ]
          }
        },
        {
          "to": "matTG",
          "in": "T",
          "out": "C",
          "weight": {
            "*": [
              {
                "-": [
                  true,
                  "pInsExt_TT"
                ]
              },
              "pSubTC_TG"
            ]
          }
        },
        {
          "to": "matTG",
          "in": "T",
          "out": "G",
          "weight": {
            "*": [
              {
                "-": [
                  true,
                  "pInsExt_TT"
                ]
              },
              "pSubTG_TG"
            ]
          }
        },
        {
          "to": "matTG",
          "in": "T",
          "out": "T",
          "weight": {
            "*": [
              {
                "-": [
                  true,
                  "pInsExt_TT"
                ]
              },
              "pSubTT_TG"
            ]
          }
        },
        {
          "to": "insTT",
          "out": "G",
          "weight": {
            "*": [
              "pInsExt_TT",
              "pInsCharG_TT"
            ]
          }
        },
        {
          "to": "matTT",
          "in": "T",
          "out": "A",
          "weight": {
            "*": [
              {
                "-": [
                  true,
                  "pInsExt_TT"
                ]
              },
              "pSubTA_TT"
            ]
          }
        },
        {
          "to": "matTT",
          "in": "T",
          "out": "C",
          "weight": {
            "*": [
              {
                "-": [
                  true,
                  "pInsExt_TT"
                ]
              },
              "pSubTC_TT"
            ]
          }
        },
        {
          "to": "matTT",
          "in": "T",
          "out": "G",
          "weight": {
            "*": [
              {
                "-": [
                  true,
                  "pInsExt_TT"
                ]
              },
              "pSubTG_TT"
            ]
          }
        },
        {
          "to": "matTT",
          "in": "T",
          "out": "T",
          "weight": {
            "*": [
              {
                "-": [
                  true,
                  "pInsExt_TT"
                ]
              },
              "pSubTT_TT"
            ]
          }
        },
        {
          "to": "insTT",
          "out": "T",
          "weight": {
            "*": [
              "pInsExt_TT",
              "pInsCharT_TT"
            ]
          }
        }
      ]
    },
    {
      "id": "delTT",
      "trans": [
        {
          "to": "end",
          "weight": "nullT"
        },
        {
          "to": "matTA",
          "in": "T",
          "out": "A",
          "weight": {
            "*": [
              {
                "*": [
                  {
                    "-": [
                      true,
                      "pDelCharT_TA"
                    ]
                  },
                  {
                    "-": [
                      true,
                      "pInsOpen_TT"
                    ]
                  }
                ]
              },
              "pSubTA_TA"
            ]
          }
        },
        {
          "to": "matTA",
          "in": "T",
          "out": "C",
          "weight": {
            "*": [
              {
                "*": [
                  {
                    "-": [
                      true,
                      "pDelCharT_TA"
                    ]
                  },
                  {
                    "-": [
                      true,
                      "pInsOpen_TT"
                    ]
                  }
                ]
              },
              "pSubTC_TA"
            ]
          }
        },
        {
          "to": "matTA",
          "in": "T",
          "out": "G",
          "weight": {
            "*": [
              {
                "*": [
                  {
                    "-": [
                      true,
                      "pDelCharT_TA"
                    ]
                  },
                  {
                    "-": [
                      true,
                      "pInsOpen_TT"
                    ]
                  }
                ]
              },
              "pSubTG_TA"
            ]
          }
        },
        {
          "to": "matTA",
          "in": "T",
          "out": "T",
          "weight": {
            "*": [
              {
                "*": [
                  {
                    "-": [
                      true,
                      "pDelCharT_TA"
                    ]
                  },
                  {
                    "-": [
                      true,
                      "pInsOpen_TT"
                    ]
                  }
                ]
              },
              "pSubTT_TA"
            ]
          }
        },
        {
          "to": "delTA",
          "in": "T",
          "weight": "pDelCharT_TA"
        },
        {
          "to": "insTT",
          "out": "A",
          "weight": {
            "*": [
              {
                "-": [
                  true,
                  "pDelCharT_TA"
                ]
              },
              {
                "*": [
                  "pInsOpen_TT",
                  "pInsCharA_TT"
                ]
              }
            ]
          }
        },
        {
          "to": "matTC",
          "in": "T",
          "out": "A",
          "weight": {
            "*": [
              {
                "*": [
                  {
                    "-": [
                      true,
                      "pDelCharT_TC"
                    ]
                  },
                  {
                    "-": [
                      true,
                      "pInsOpen_TT"
                    ]
                  }
                ]
              },
              "pSubTA_TC"
            ]
          }
        },
        {
          "to": "matTC",
          "in": "T",
          "out": "C",
          "weight": {
            "*": [
              {
                "*": [
                  {
                    "-": [
                      true,
                      "pDelCharT_TC"
                    ]
                  },
                  {
                    "-": [
                      true,
                      "pInsOpen_TT"
                    ]
                  }
                ]
              },
              "pSubTC_TC"
            ]
          }
        },
        {
          "to": "matTC",
          "in": "T",
          "out": "G",
          "weight": {
            "*": [
              {
                "*": [
                  {
                    "-": [
                      true,
                      "pDelCharT_TC"
                    ]
                  },
                  {
                    "-": [
                      true,
                      "pInsOpen_TT"
                    ]
                  }
                ]
              },
              "pSubTG_TC"
            ]
          }
        },
        {
          "to": "matTC",
          "in": "T",
          "out": "T",
          "weight": {
            "*": [
              {
                "*": [
                  {
                    "-": [
                      true,
                      "pDelCharT_TC"
                    ]
                  },
                  {
                    "-": [
                      true,
                      "pInsOpen_TT"
                    ]
                  }
                ]
              },
              "pSubTT_TC"
            ]
          }
        },
        {
          "to": "delTC",
          "in": "T",
          "weight": "pDelCharT_TC"
        },
        {
          "to": "insTT",
          "out": "C",
          "weight": {
            "*": [
              {
                "-": [
                  true,
                  "pDelCharT_TC"
                ]
              },
              {
                "*": [
                  "pInsOpen_TT",
                  "pInsCharC_TT"
                ]
              }
            ]
          }
        },
        {
          "to": "matTG",
          "in": "T",
          "out": "A",
          "weight": {
            "*": [
              {
                "*": [
                  {
                    "-": [
                      true,
                      "pDelCharT_TG"
                    ]
                  },
                  {
                    "-": [
                      true,
                      "pInsOpen_TT"
                    ]
                  }
                ]
              },
              "pSubTA_TG"
            ]
          }
        },
        {
          "to": "matTG",
          "in": "T",
          "out": "C",
          "weight": {
            "*": [
              {
                "*": [
                  {
                    "-": [
                      true,
                      "pDelCharT_TG"
                    ]
                  },
                  {
                    "-": [
                      true,
                      "pInsOpen_TT"
                    ]
                  }
                ]
              },
              "pSubTC_TG"
            ]
          }
        },
        {
          "to": "matTG",
          "in": "T",
          "out": "G",
          "weight": {
            "*": [
              {
                "*": [
                  {
                    "-": [
                      true,
                      "pDelCharT_TG"
                    ]
                  },
                  {
                    "-": [
                      true,
                      "pInsOpen_TT"
                    ]
                  }
                ]
              },
              "pSubTG_TG"
            ]
          }
        },
        {
          "to": "matTG",
          "in": "T",
          "out": "T",
          "weight": {
            "*": [
              {
                "*": [
                  {
                    "-": [
                      true,
                      "pDelCharT_TG"
                    ]
                  },
                  {
                    "-": [
                      true,
                      "pInsOpen_TT"
                    ]
                  }
                ]
              },
              "pSubTT_TG"
            ]
          }
        },
        {
          "to": "delTG",
          "in": "T",
          "weight": "pDelCharT_TG"
        },
        {
          "to": "insTT",
          "out": "G",
          "weight": {
            "*": [
              {
                "-": [
                  true,
                  "pDelCharT_TG"
                ]
              },
              {
                "*": [
                  "pInsOpen_TT",
                  "pInsCharG_TT"
                ]
              }
            ]
          }
        },
        {
          "to": "matTT",
          "in": "T",
          "out": "A",
          "weight": {
            "*": [
              {
                "*": [
                  {
                    "-": [
                      true,
                      "pDelCharT_TT"
                    ]
                  },
                  {
                    "-": [
                      true,
                      "pInsOpen_TT"
                    ]
                  }
                ]
              },
              "pSubTA_TT"
            ]
          }
        },
        {
          "to": "matTT",
          "in": "T",
          "out": "C",
          "weight": {
            "*": [
              {
                "*": [
                  {
                    "-": [
                      true,
                      "pDelCharT_TT"
                    ]
                  },
                  {
                    "-": [
                      true,
                      "pInsOpen_TT"
                    ]
                  }
                ]
              },
              "pSubTC_TT"
            ]
          }
        },
        {
          "to": "matTT",
          "in": "T",
          "out": "G",
          "weight": {
            "*": [
              {
                "*": [
                  {
                    "-": [
                      true,
                      "pDelCharT_TT"
                    ]
                  },
                  {
                    "-": [
                      true,
                      "pInsOpen_TT"
                    ]
                  }
                ]
              },
              "pSubTG_TT"
            ]
          }
        },
        {
          "to": "matTT",
          "in": "T",
          "out": "T",
          "weight": {
            "*": [
              {
                "*": [
                  {
                    "-": [
                      true,
                      "pDelCharT_TT"
                    ]
                  },
                  {
                    "-": [
                      true,
                      "pInsOpen_TT"
                    ]
                  }
                ]
              },
              "pSubTT_TT"
            ]
          }
        },
        {
          "to": "delTT",
          "in": "T",
          "weight": "pDelCharT_TT"
        },
        {
          "to": "insTT",
          "out": "T",
          "weight": {
            "*": [
              {
                "-": [
                  true,
                  "pDelCharT_TT"
                ]
              },
              {
                "*": [
                  "pInsOpen_TT",
                  "pInsCharT_TT"
                ]
              }
            ]
          }
        }
      ]
    },
    {
      "id": "end"
    }
  ],
  "cons": {
    "norm": [
      [
        "pSubAA_AA",
        "pSubAC_AA",
        "pSubAG_AA",
        "pSubAT_AA"
      ],
      [
        "pSubCA_AA",
        "pSubCC_AA",
        "pSubCG_AA",
        "pSubCT_AA"
      ],
      [
        "pSubGA_AA",
        "pSubGC_AA",
        "pSubGG_AA",
        "pSubGT_AA"
      ],
      [
        "pSubTA_AA",
        "pSubTC_AA",
        "pSubTG_AA",
        "pSubTT_AA"
      ],
      [
        "pInsCharA_AA",
        "pInsCharC_AA",
        "pInsCharG_AA",
        "pInsCharT_AA"
      ],
      [
        "pSubAA_AC",
        "pSubAC_AC",
        "pSubAG_AC",
        "pSubAT_AC"
      ],
      [
        "pSubCA_AC",
        "pSubCC_AC",
        "pSubCG_AC",
        "pSubCT_AC"
      ],
      [
        "pSubGA_AC",
        "pSubGC_AC",
        "pSubGG_AC",
        "pSubGT_AC"
      ],
      [
        "pSubTA_AC",
        "pSubTC_AC",
        "pSubTG_AC",
        "pSubTT_AC"
      ],
      [
        "pInsCharA_AC",
        "pInsCharC_AC",
        "pInsCharG_AC",
        "pInsCharT_AC"
      ],
      [
        "pSubAA_AG",
        "pSubAC_AG",
        "pSubAG_AG",
        "pSubAT_AG"
      ],
      [
        "pSubCA_AG",
        "pSubCC_AG",
        "pSubCG_AG",
        "pSubCT_AG"
      ],
      [
        "pSubGA_AG",
        "pSubGC_AG",
        "pSubGG_AG",
        "pSubGT_AG"
      ],
      [
        "pSubTA_AG",
        "pSubTC_AG",
        "pSubTG_AG",
        "pSubTT_AG"
      ],
      [
        "pInsCharA_AG",
        "pInsCharC_AG",
        "pInsCharG_AG",
        "pInsCharT_AG"
      ],
      [
        "pSubAA_AT",
        "pSubAC_AT",
        "pSubAG_AT",
        "pSubAT_AT"
      ],
      [
        "pSubCA_AT",
        "pSubCC_AT",
        "pSubCG_AT",
        "pSubCT_AT"
      ],
      [
        "pSubGA_AT",
        "pSubGC_AT",
        "pSubGG_AT",
        "pSubGT_AT"
      ],
      [
        "pSubTA_AT",
        "pSubTC_AT",
        "pSubTG_AT",
        "pSubTT_AT"
      ],
      [
        "pInsCharA_AT",
        "pInsCharC_AT",
        "pInsCharG_AT",
        "pInsCharT_AT"
      ],
      [
        "pSubAA_CA",
        "pSubAC_CA",
        "pSubAG_CA",
        "pSubAT_CA"
      ],
      [
        "pSubCA_CA",
        "pSubCC_CA",
        "pSubCG_CA",
        "pSubCT_CA"
      ],
      [
        "pSubGA_CA",
        "pSubGC_CA",
        "pSubGG_CA",
        "pSubGT_CA"
      ],
      [
        "pSubTA_CA",
        "pSubTC_CA",
        "pSubTG_CA",
        "pSubTT_CA"
      ],
      [
        "pInsCharA_CA",
        "pInsCharC_CA",
        "pInsCharG_CA",
        "pInsCharT_CA"
      ],
      [
        "pSubAA_CC",
        "pSubAC_CC",
        "pSubAG_CC",
        "pSubAT_CC"
      ],
      [
        "pSubCA_CC",
        "pSubCC_CC",
        "pSubCG_CC",
        "pSubCT_CC"
      ],
      [
        "pSubGA_CC",
        "pSubGC_CC",
        "pSubGG_CC",
        "pSubGT_CC"
      ],
      [
        "pSubTA_CC",
        "pSubTC_CC",
        "pSubTG_CC",
        "pSubTT_CC"
      ],
      [
        "pInsCharA_CC",
        "pInsCharC_CC",
        "pInsCharG_CC",
        "pInsCharT_CC"
      ],
      [
        "pSubAA_CG",
        "pSubAC_CG",
        "pSubAG_CG",
        "pSubAT_CG"
      ],
      [
        "pSubCA_CG",
        "pSubCC_CG",
        "pSubCG_CG",
        "pSubCT_CG"
      ],
      [
        "pSubGA_CG",
        "pSubGC_CG",
        "pSubGG_CG",
        "pSubGT_CG"
      ],
      [
        "pSubTA_CG",
        "pSubTC_CG",
        "pSubTG_CG",
        "pSubTT_CG"
      ],
      [
        "pInsCharA_CG",
        "pInsCharC_CG",
        "pInsCharG_CG",
        "pInsCharT_CG"
      ],
      [
        "pSubAA_CT",
        "pSubAC_CT",
        "pSubAG_CT",
        "pSubAT_CT"
      ],
      [
        "pSubCA_CT",
        "pSubCC_CT",
        "pSubCG_CT",
        "pSubCT_CT"
      ],
      [
        "pSubGA_CT",
        "pSubGC_CT",
        "pSubGG_CT",
        "pSubGT_CT"
      ],
      [
        "pSubTA_CT",
        "pSubTC_CT",
        "pSubTG_CT",
        "pSubTT_CT"
      ],
      [
        "pInsCharA_CT",
        "pInsCharC_CT",
        "pInsCharG_CT",
        "pInsCharT_CT"
      ],
      [
        "pSubAA_GA",
        "pSubAC_GA",
        "pSubAG_GA",
        "pSubAT_GA"
      ],
      [
        "pSubCA_GA",
        "pSubCC_GA",
        "pSubCG_GA",
        "pSubCT_GA"
      ],
      [
        "pSubGA_GA",
        "pSubGC_GA",
        "pSubGG_GA",
        "pSubGT_GA"
      ],
      [
        "pSubTA_GA",
        "pSubTC_GA",
        "pSubTG_GA",
        "pSubTT_GA"
      ],
      [
        "pInsCharA_GA",
        "pInsCharC_GA",
        "pInsCharG_GA",
        "pInsCharT_GA"
      ],
      [
        "pSubAA_GC",
        "pSubAC_GC",
        "pSubAG_GC",
        "pSubAT_GC"
      ],
      [
        "pSubCA_GC",
        "pSubCC_GC",
        "pSubCG_GC",
        "pSubCT_GC"
      ],
      [
        "pSubGA_GC",
        "pSubGC_GC",
        "pSubGG_GC",
        "pSubGT_GC"
      ],
      [
        "pSubTA_GC",
        "pSubTC_GC",
        "pSubTG_GC",
        "pSubTT_GC"
      ],
      [
        "pInsCharA_GC",
        "pInsCharC_GC",
        "pInsCharG_GC",
        "pInsCharT_GC"
      ],
      [
        "pSubAA_GG",
        "pSubAC_GG",
        "pSubAG_GG",
        "pSubAT_GG"
      ],
      [
        "pSubCA_GG",
        "pSubCC_GG",
        "pSubCG_GG",
        "pSubCT_GG"
      ],
      [
        "pSubGA_GG",
        "pSubGC_GG",
        "pSubGG_GG",
        "pSubGT_GG"
      ],
      [
        "pSubTA_GG",
        "pSubTC_GG",
        "pSubTG_GG",
        "pSubTT_GG"
      ],
      [
        "pInsCharA_GG",
        "pInsCharC_GG",
        "pInsCharG_GG",
        "pInsCharT_GG"
      ],
      [
        "pSubAA_GT",
        "pSubAC_GT",
        "pSubAG_GT",
        "pSubAT_GT"
      ],
      [
        "pSubCA_GT",
        "pSubCC_GT",
        "pSubCG_GT",
        "pSubCT_GT"
      ],
      [
        "pSubGA_GT",
        "pSubGC_GT",
        "pSubGG_GT",
        "pSubGT_GT"
      ],
      [
        "pSubTA_GT",
        "pSubTC_GT",
        "pSubTG_GT",
        "pSubTT_GT"
      ],
      [
        "pInsCharA_GT",
        "pInsCharC_GT",
        "pInsCharG_GT",
        "pInsCharT_GT"
      ],
      [
        "pSubAA_TA",
        "pSubAC_TA",
        "pSubAG_TA",
        "pSubAT_TA"
      ],
      [
        "pSubCA_TA",
        "pSubCC_TA",
        "pSubCG_TA",
        "pSubCT_TA"
      ],
      [
        "pSubGA_TA",
        "pSubGC_TA",
        "pSubGG_TA",
        "pSubGT_TA"
      ],
      [
        "pSubTA_TA",
        "pSubTC_TA",
        "pSubTG_TA",
        "pSubTT_TA"
      ],
      [
        "pInsCharA_TA",
        "pInsCharC_TA",
        "pInsCharG_TA",
        "pInsCharT_TA"
      ],
      [
        "pSubAA_TC",
        "pSubAC_TC",
        "pSubAG_TC",
        "pSubAT_TC"
      ],
      [
        "pSubCA_TC",
        "pSubCC_TC",
        "pSubCG_TC",
        "pSubCT_TC"
      ],
      [
        "pSubGA_TC",
        "pSubGC_TC",
        "pSubGG_TC",
        "pSubGT_TC"
      ],
      [
        "pSubTA_TC",
        "pSubTC_TC",
        "pSubTG_TC",
        "pSubTT_TC"
      ],
      [
        "pInsCharA_TC",
        "pInsCharC_TC",
        "pInsCharG_TC",
        "pInsCharT_TC"
      ],
      [
        "pSubAA_TG",
        "pSubAC_TG",
        "pSubAG_TG",
        "pSubAT_TG"
      ],
      [
        "pSubCA_TG",
        "pSubCC_TG",
        "pSubCG_TG",
        "pSubCT_TG"
      ],
      [
        "pSubGA_TG",
        "pSubGC_TG",
        "pSubGG_TG",
        "pSubGT_TG"
      ],
      [
        "pSubTA_TG",
        "pSubTC_TG",
        "pSubTG_TG",
        "pSubTT_TG"
      ],
      [
        "pInsCharA_TG",
        "pInsCharC_TG",
        "pInsCharG_TG",
        "pInsCharT_TG"
      ],
      [
        "pSubAA_TT",
        "pSubAC_TT",
        "pSubAG_TT",
        "pSubAT_TT"
      ],
      [
        "pSubCA_TT",
        "pSubCC_TT",
        "pSubCG_TT",
        "pSubCT_TT"
      ],
      [
        "pSubGA_TT",
        "pSubGC_TT",
        "pSubGG_TT",
        "pSubGT_TT"
      ],
      [
        "pSubTA_TT",
        "pSubTC_TT",
        "pSubTG_TT",
        "pSubTT_TT"
      ],
      [
        "pInsCharA_TT",
        "pInsCharC_TT",
        "pInsCharG_TT",
        "pInsCharT_TT"
      ],
      [
        "nullA",
        "nullC",
        "nullG",
        "nullT"
      ]
    ],
    "prob": [
      "pInsOpen_AA",
      "pInsExt_AA",
      "pDelOpen_AA",
      "pDelCharA_AA",
      "pDelCharC_AA",
      "pDelCharG_AA",
      "pDelCharT_AA",
      "pInsOpen_AC",
      "pInsExt_AC",
      "pDelOpen_AC",
      "pDelCharA_AC",
      "pDelCharC_AC",
      "pDelCharG_AC",
      "pDelCharT_AC",
      "pInsOpen_AG",
      "pInsExt_AG",
      "pDelOpen_AG",
      "pDelCharA_AG",
      "pDelCharC_AG",
      "pDelCharG_AG",
      "pDelCharT_AG",
      "pInsOpen_AT",
      "pInsExt_AT",
      "pDelOpen_AT",
      "pDelCharA_AT",
      "pDelCharC_AT",
      "pDelCharG_AT",
      "pDelCharT_AT",
      "pInsOpen_CA",
      "pInsExt_CA",
      "pDelOpen_CA",
      "pDelCharA_CA",
      "pDelCharC_CA",
      "pDelCharG_CA",
      "pDelCharT_CA",
      "pInsOpen_CC",
      "pInsExt_CC",
      "pDelOpen_CC",
      "pDelCharA_CC",
      "pDelCharC_CC",
      "pDelCharG_CC",
      "pDelCharT_CC",
      "pInsOpen_CG",
      "pInsExt_CG",
      "pDelOpen_CG",
      "pDelCharA_CG",
      "pDelCharC_CG",
      "pDelCharG_CG",
      "pDelCharT_CG",
      "pInsOpen_CT",
      "pInsExt_CT",
      "pDelOpen_CT",
      "pDelCharA_CT",
      "pDelCharC_CT",
      "pDelCharG_CT",
      "pDelCharT_CT",
      "pInsOpen_GA",
      "pInsExt_GA",
      "pDelOpen_GA",
      "pDelCharA_GA",
      "pDelCharC_GA",
      "pDelCharG_GA",
      "pDelCharT_GA",
      "pInsOpen_GC",
      "pInsExt_GC",
      "pDelOpen_GC",
      "pDelCharA_GC",
      "pDelCharC_GC",
      "pDelCharG_GC",
      "pDelCharT_GC",
      "pInsOpen_GG",
      "pInsExt_GG",
      "pDelOpen_GG",
      "pDelCharA_GG",
      "pDelCharC_GG",
      "pDelCharG_GG",
      "pDelCharT_GG",
      "pInsOpen_GT",
      "pInsExt_GT",
      "pDelOpen_GT",
      "pDelCharA_GT",
      "pDelCharC_GT",
      "pDelCharG_GT",
      "pDelCharT_GT",
      "pInsOpen_TA",
      "pInsExt_TA",
      "pDelOpen_TA",
      "pDelCharA_TA",
      "pDelCharC_TA",
      "pDelCharG_TA",
      "pDelCharT_TA",
      "pInsOpen_TC",
      "pInsExt_TC",
      "pDelOpen_TC",
      "pDelCharA_TC",
      "pDelCharC_TC",
      "pDelCharG_TC",
      "pDelCharT_TC",
      "pInsOpen_TG",
      "pInsExt_TG",
      "pDelOpen_TG",
      "pDelCharA_TG",
      "pDelCharC_TG",
      "pDelCharG_TG",
      "pDelCharT_TG",
      "pInsOpen_TT",
      "pInsExt_TT",
      "pDelOpen_TT",
      "pDelCharA_TT",
      "pDelCharC_TT",
      "pDelCharG_TT",
      "pDelCharT_TT"
    ]
  }
}
```
