## Supplementary material for "Machine Boss: Rapid Prototyping of Bioinformatic Automata": Models: asymmetric_context_independent_error_model.json

```
{"state":
 [{"n":0,
   "id":"dnapsw-S",
   "trans":[{"to":4,"weight":"insOpen"},
            {"to":2,"weight":{"not":"insOpen"}}]},
  {"n":1,
   "id":"dnapsw-J",
   "trans":[{"to":4,"weight":"insExtend"},
            {"to":2,"weight":{"not":"insExtend"}}]},
  {"n":2,
   "id":"dnapsw-W",
   "trans":[{"to":5,"weight":{"not":"delOpen"}},
            {"to":6,"weight":"delOpen"}]},
  {"n":3,
   "id":"dnapsw-X",
   "trans":[{"to":6,"weight":"delExtend"},
            {"to":5,"weight":{"not":"delExtend"}}]},
  {"n":4,
   "id":"dnapsw-I",
   "trans":[{"to":1,"out":"A","weight":"nullA"},
            {"to":1,"out":"C","weight":"nullC"},
            {"to":1,"out":"G","weight":"nullG"},
            {"to":1,"out":"T","weight":"nullT"}]},
  {"n":5,
   "id":"dnapsw-M",
   "trans":[{"to":7},
            {"to":0,"in":"A","out":"A","weight":"subAA"},
            {"to":0,"in":"A","out":"C","weight":"subAC"},
            {"to":0,"in":"A","out":"G","weight":"subAG"},
            {"to":0,"in":"A","out":"T","weight":"subAT"},
            {"to":0,"in":"C","out":"A","weight":"subCA"},
            {"to":0,"in":"C","out":"C","weight":"subCC"},
            {"to":0,"in":"C","out":"G","weight":"subCG"},
            {"to":0,"in":"C","out":"T","weight":"subCT"},
            {"to":0,"in":"G","out":"A","weight":"subGA"},
            {"to":0,"in":"G","out":"C","weight":"subGC"},
            {"to":0,"in":"G","out":"G","weight":"subGG"},
            {"to":0,"in":"G","out":"T","weight":"subGT"},
            {"to":0,"in":"T","out":"A","weight":"subTA"},
            {"to":0,"in":"T","out":"C","weight":"subTC"},
            {"to":0,"in":"T","out":"G","weight":"subTG"},
            {"to":0,"in":"T","out":"T","weight":"subTT"}]},
  {"n":6,
   "id":"dnapsw-D",
   "trans":[{"to":7},
            {"to":3,"in":"A"},
            {"to":3,"in":"C"},
            {"to":3,"in":"G"},
            {"to":3,"in":"T"}]},
  {"n":7,
   "id":"dnapsw-E"}
 ],
 "cons":
 {"norm":
  [["nullA","nullC","nullG","nullT"],
   ["subAA","subAC","subAG","subAT"],
   ["subCA","subCC","subCG","subCT"],
   ["subGA","subGC","subGG","subGT"],
   ["subTA","subTC","subTG","subTT"]],
  "prob":["insOpen","insExtend","delOpen","delExtend"]}
}
```
