## Supplementary material for "Machine Boss: Rapid Prototyping of Bioinformatic Automata": Models: DDE_Tnp_IS1.json

```
{"state":
 [{"n":0,
   "id":"B",
   "trans":[{"to":4,"weight":0.968797206878662},
            {"to":2,"weight":0.0210053119808435},
            {"to":5,"weight":0.0102003831416368}]},
  {"n":1,
   "id":"Ix0",
   "trans":[{"to":4,"weight":0.538170456886292},
            {"to":2,"weight":0.461833894252777}]},
  {"n":2,
   "id":"I0",
   "trans":[{"to":1,"out":"A","weight":0.0681407302618027},
            {"to":1,"out":"C","weight":0.012007188051939},
            {"to":1,"out":"D","weight":0.0623376257717609},
            {"to":1,"out":"E","weight":0.06513911485672},
            {"to":1,"out":"F","weight":0.0313186943531036},
            {"to":1,"out":"G","weight":0.0902537703514099},
            {"to":1,"out":"H","weight":0.0241145454347134},
            {"to":1,"out":"I","weight":0.0371222048997879},
            {"to":1,"out":"K","weight":0.0687409713864326},
            {"to":1,"out":"L","weight":0.0676403790712357},
            {"to":1,"out":"M","weight":0.0143085205927491},
            {"to":1,"out":"N","weight":0.0548326186835766},
            {"to":1,"out":"P","weight":0.0647390931844711},
            {"to":1,"out":"Q","weight":0.041524987667799},
            {"to":1,"out":"R","weight":0.0551328249275684},
            {"to":1,"out":"S","weight":0.0926552191376686},
            {"to":1,"out":"T","weight":0.0623376257717609},
            {"to":1,"out":"V","weight":0.0505304113030434},
            {"to":1,"out":"W","weight":0.010206094942987},
            {"to":1,"out":"Y","weight":0.026916116476059}]},
  {"n":3,
   "id":"Mx1",
   "trans":[{"to":9,"weight":0.968797206878662},
            {"to":7,"weight":0.0210053119808435},
            {"to":10,"weight":0.0102003831416368}]},
  {"n":4,
   "id":"M1",
   "trans":[{"to":3,"out":"A","weight":0.169434309005737},
            {"to":3,"out":"C","weight":0.0152833657339215},
            {"to":3,"out":"D","weight":0.0227481853216887},
            {"to":3,"out":"E","weight":0.033810630440712},
            {"to":3,"out":"F","weight":0.0245282426476479},
            {"to":3,"out":"G","weight":0.0360254384577274},
            {"to":3,"out":"H","weight":0.0137057490646839},
            {"to":3,"out":"I","weight":0.094608299434185},
            {"to":3,"out":"K","weight":0.0365059487521648},
            {"to":3,"out":"L","weight":0.0807279869914055},
            {"to":3,"out":"M","weight":0.0267832092940807},
            {"to":3,"out":"N","weight":0.0280757248401642},
            {"to":3,"out":"P","weight":0.0192058589309454},
            {"to":3,"out":"Q","weight":0.0264053121209145},
            {"to":3,"out":"R","weight":0.0278333574533463},
            {"to":3,"out":"S","weight":0.0641943514347076},
            {"to":3,"out":"T","weight":0.0576087981462479},
            {"to":3,"out":"V","weight":0.201024204492569},
            {"to":3,"out":"W","weight":0.00487209996208549},
            {"to":3,"out":"Y","weight":0.0166174806654453}]},
  {"n":5,
   "id":"D1",
   "trans":[{"to":9,"weight":0.615229427814484},
            {"to":10,"weight":0.384773671627045}]},
  {"n":6,
   "id":"Ix1",
   "trans":[{"to":9,"weight":0.538170456886292},
            {"to":7,"weight":0.461833894252777}]},
  {"n":7,
   "id":"I1",
   "trans":[{"to":6,"out":"A","weight":0.0681407302618027},
            {"to":6,"out":"C","weight":0.012007188051939},
            {"to":6,"out":"D","weight":0.0623376257717609},
            {"to":6,"out":"E","weight":0.06513911485672},
            {"to":6,"out":"F","weight":0.0313186943531036},
            {"to":6,"out":"G","weight":0.0902537703514099},
            {"to":6,"out":"H","weight":0.0241145454347134},
            {"to":6,"out":"I","weight":0.0371222048997879},
            {"to":6,"out":"K","weight":0.0687409713864326},
            {"to":6,"out":"L","weight":0.0676403790712357},
            {"to":6,"out":"M","weight":0.0143085205927491},
            {"to":6,"out":"N","weight":0.0548326186835766},
            {"to":6,"out":"P","weight":0.0647390931844711},
            {"to":6,"out":"Q","weight":0.041524987667799},
            {"to":6,"out":"R","weight":0.0551328249275684},
            {"to":6,"out":"S","weight":0.0926552191376686},
            {"to":6,"out":"T","weight":0.0623376257717609},
            {"to":6,"out":"V","weight":0.0505304113030434},
            {"to":6,"out":"W","weight":0.010206094942987},
            {"to":6,"out":"Y","weight":0.026916116476059}]},
  {"n":8,
   "id":"Mx2",
   "trans":[{"to":14,"weight":0.968797206878662},
            {"to":12,"weight":0.0210053119808435},
            {"to":15,"weight":0.0102003831416368}]},
  {"n":9,
   "id":"M2",
   "trans":[{"to":8,"out":"A","weight":0.0441002435982227},
            {"to":8,"out":"C","weight":0.011227042414248},
            {"to":8,"out":"D","weight":0.0104699097573757},
            {"to":8,"out":"E","weight":0.0175668802112341},
            {"to":8,"out":"F","weight":0.0420056991279125},
            {"to":8,"out":"G","weight":0.0130490520969033},
            {"to":8,"out":"H","weight":0.00911339465528727},
            {"to":8,"out":"I","weight":0.221653491258621},
            {"to":8,"out":"K","weight":0.0209564249962568},
            {"to":8,"out":"L","weight":0.273093789815903},
            {"to":8,"out":"M","weight":0.0486170910298824},
            {"to":8,"out":"N","weight":0.0133025450631976},
            {"to":8,"out":"P","weight":0.0099554006010294},
            {"to":8,"out":"Q","weight":0.0162326619029045},
            {"to":8,"out":"R","weight":0.0173458848148584},
            {"to":8,"out":"S","weight":0.0245599057525396},
            {"to":8,"out":"T","weight":0.0344926118850708},
            {"to":8,"out":"V","weight":0.147840693593025},
            {"to":8,"out":"W","weight":0.00569031247869134},
            {"to":8,"out":"Y","weight":0.0187266077846289}]},
  {"n":10,
   "id":"D2",
   "trans":[{"to":14,"weight":0.615229427814484},
            {"to":15,"weight":0.384773671627045}]},
  {"n":11,
   "id":"Ix2",
   "trans":[{"to":14,"weight":0.538170456886292},
            {"to":12,"weight":0.461833894252777}]},
  {"n":12,
   "id":"I2",
   "trans":[{"to":11,"out":"A","weight":0.0681407302618027},
            {"to":11,"out":"C","weight":0.012007188051939},
            {"to":11,"out":"D","weight":0.0623376257717609},
            {"to":11,"out":"E","weight":0.06513911485672},
            {"to":11,"out":"F","weight":0.0313186943531036},
            {"to":11,"out":"G","weight":0.0902537703514099},
            {"to":11,"out":"H","weight":0.0241145454347134},
            {"to":11,"out":"I","weight":0.0371222048997879},
            {"to":11,"out":"K","weight":0.0687409713864326},
            {"to":11,"out":"L","weight":0.0676403790712357},
            {"to":11,"out":"M","weight":0.0143085205927491},
            {"to":11,"out":"N","weight":0.0548326186835766},
            {"to":11,"out":"P","weight":0.0647390931844711},
            {"to":11,"out":"Q","weight":0.041524987667799},
            {"to":11,"out":"R","weight":0.0551328249275684},
            {"to":11,"out":"S","weight":0.0926552191376686},
            {"to":11,"out":"T","weight":0.0623376257717609},
            {"to":11,"out":"V","weight":0.0505304113030434},
            {"to":11,"out":"W","weight":0.010206094942987},
            {"to":11,"out":"Y","weight":0.026916116476059}]},
  {"n":13,
   "id":"Mx3",
   "trans":[{"to":19,"weight":0.968797206878662},
            {"to":17,"weight":0.0210053119808435},
            {"to":20,"weight":0.0102003831416368}]},
  {"n":14,
   "id":"M3",
   "trans":[{"to":13,"out":"A","weight":0.0501663945615292},
            {"to":13,"out":"C","weight":0.0127503089606762},
            {"to":13,"out":"D","weight":0.0105597022920847},
            {"to":13,"out":"E","weight":0.0173217914998531},
            {"to":13,"out":"F","weight":0.0316454768180847},
            {"to":13,"out":"G","weight":0.0142896473407745},
            {"to":13,"out":"H","weight":0.00822028983384371},
            {"to":13,"out":"I","weight":0.248344093561172},
            {"to":13,"out":"K","weight":0.019607562571764},
            {"to":13,"out":"L","weight":0.138679474592209},
            {"to":13,"out":"M","weight":0.0375489443540573},
            {"to":13,"out":"N","weight":0.0135428048670292},
            {"to":13,"out":"P","weight":0.0101086897775531},
            {"to":13,"out":"Q","weight":0.0147572597488761},
            {"to":13,"out":"R","weight":0.0157428327947855},
            {"to":13,"out":"S","weight":0.0265421830117702},
            {"to":13,"out":"T","weight":0.0381957925856113},
            {"to":13,"out":"V","weight":0.27203893661499},
            {"to":13,"out":"W","weight":0.00457096891477704},
            {"to":13,"out":"Y","weight":0.0153675070032477}]},
  {"n":15,
   "id":"D3",
   "trans":[{"to":19,"weight":0.615229427814484},
            {"to":20,"weight":0.384773671627045}]},
  {"n":16,
   "id":"Ix3",
   "trans":[{"to":19,"weight":0.538170456886292},
            {"to":17,"weight":0.461833894252777}]},
  {"n":17,
   "id":"I3",
   "trans":[{"to":16,"out":"A","weight":0.0681407302618027},
            {"to":16,"out":"C","weight":0.012007188051939},
            {"to":16,"out":"D","weight":0.0623376257717609},
            {"to":16,"out":"E","weight":0.06513911485672},
            {"to":16,"out":"F","weight":0.0313186943531036},
            {"to":16,"out":"G","weight":0.0902537703514099},
            {"to":16,"out":"H","weight":0.0241145454347134},
            {"to":16,"out":"I","weight":0.0371222048997879},
            {"to":16,"out":"K","weight":0.0687409713864326},
            {"to":16,"out":"L","weight":0.0676403790712357},
            {"to":16,"out":"M","weight":0.0143085205927491},
            {"to":16,"out":"N","weight":0.0548326186835766},
            {"to":16,"out":"P","weight":0.0647390931844711},
            {"to":16,"out":"Q","weight":0.041524987667799},
            {"to":16,"out":"R","weight":0.0551328249275684},
            {"to":16,"out":"S","weight":0.0926552191376686},
            {"to":16,"out":"T","weight":0.0623376257717609},
            {"to":16,"out":"V","weight":0.0505304113030434},
            {"to":16,"out":"W","weight":0.010206094942987},
            {"to":16,"out":"Y","weight":0.026916116476059}]},
  {"n":18,
   "id":"Mx4",
   "trans":[{"to":24,"weight":0.785024762153625},
            {"to":22,"weight":0.0210053119808435},
            {"to":25,"weight":0.193968415260315}]},
  {"n":19,
   "id":"M4",
   "trans":[{"to":18,"out":"A","weight":0.076103575527668},
            {"to":18,"out":"C","weight":0.382938832044601},
            {"to":18,"out":"D","weight":0.0167001094669104},
            {"to":18,"out":"E","weight":0.0217126552015543},
            {"to":18,"out":"F","weight":0.0218527168035507},
            {"to":18,"out":"G","weight":0.0407385751605034},
            {"to":18,"out":"H","weight":0.0113444104790688},
            {"to":18,"out":"I","weight":0.0515182018280029},
            {"to":18,"out":"K","weight":0.0258160214871168},
            {"to":18,"out":"L","weight":0.0560394115746021},
            {"to":18,"out":"M","weight":0.0182662568986416},
            {"to":18,"out":"N","weight":0.0219416189938784},
            {"to":18,"out":"P","weight":0.0201049335300922},
            {"to":18,"out":"Q","weight":0.0182562079280615},
            {"to":18,"out":"R","weight":0.0227588787674904},
            {"to":18,"out":"S","weight":0.0580018684267998},
            {"to":18,"out":"T","weight":0.0477569811046124},
            {"to":18,"out":"V","weight":0.0664689764380455},
            {"to":18,"out":"W","weight":0.00529231270775199},
            {"to":18,"out":"Y","weight":0.0163885913789272}]},
  {"n":20,
   "id":"D4",
   "trans":[{"to":24,"weight":0.615229427814484},
            {"to":25,"weight":0.384773671627045}]},
  {"n":21,
   "id":"Ix4",
   "trans":[{"to":24,"weight":0.538170456886292},
            {"to":22,"weight":0.461833894252777}]},
  {"n":22,
   "id":"I4",
   "trans":[{"to":21,"out":"A","weight":0.0681407302618027},
            {"to":21,"out":"C","weight":0.012007188051939},
            {"to":21,"out":"D","weight":0.0623376257717609},
            {"to":21,"out":"E","weight":0.06513911485672},
            {"to":21,"out":"F","weight":0.0313186943531036},
            {"to":21,"out":"G","weight":0.0902537703514099},
            {"to":21,"out":"H","weight":0.0241145454347134},
            {"to":21,"out":"I","weight":0.0371222048997879},
            {"to":21,"out":"K","weight":0.0687409713864326},
            {"to":21,"out":"L","weight":0.0676403790712357},
            {"to":21,"out":"M","weight":0.0143085205927491},
            {"to":21,"out":"N","weight":0.0548326186835766},
            {"to":21,"out":"P","weight":0.0647390931844711},
            {"to":21,"out":"Q","weight":0.041524987667799},
            {"to":21,"out":"R","weight":0.0551328249275684},
            {"to":21,"out":"S","weight":0.0926552191376686},
            {"to":21,"out":"T","weight":0.0623376257717609},
            {"to":21,"out":"V","weight":0.0505304113030434},
            {"to":21,"out":"W","weight":0.010206094942987},
            {"to":21,"out":"Y","weight":0.026916116476059}]},
  {"n":23,
   "id":"Mx5",
   "trans":[{"to":29,"weight":0.961769938468933},
            {"to":27,"weight":0.0257343146950006},
            {"to":30,"weight":0.0124968346208334}]},
  {"n":24,
   "id":"M5",
   "trans":[{"to":23,"out":"A","weight":0.252821892499924},
            {"to":23,"out":"C","weight":0.0164319109171629},
            {"to":23,"out":"D","weight":0.0384364165365696},
            {"to":23,"out":"E","weight":0.0471151806414127},
            {"to":23,"out":"F","weight":0.0213129594922066},
            {"to":23,"out":"G","weight":0.0531312525272369},
            {"to":23,"out":"H","weight":0.0165680386126041},
            {"to":23,"out":"I","weight":0.0525316148996353},
            {"to":23,"out":"K","weight":0.0466361120343208},
            {"to":23,"out":"L","weight":0.058792557567358},
            {"to":23,"out":"M","weight":0.0201719943434},
            {"to":23,"out":"N","weight":0.0385761894285679},
            {"to":23,"out":"P","weight":0.0258614979684353},
            {"to":23,"out":"Q","weight":0.0323468036949635},
            {"to":23,"out":"R","weight":0.0360557101666927},
            {"to":23,"out":"S","weight":0.0847660675644875},
            {"to":23,"out":"T","weight":0.0651703849434853},
            {"to":23,"out":"V","weight":0.0713127553462982},
            {"to":23,"out":"W","weight":0.00499828811734915},
            {"to":23,"out":"Y","weight":0.0169631782919168}]},
  {"n":25,
   "id":"D5",
   "trans":[{"to":29,"weight":0.670065402984619},
            {"to":30,"weight":0.329931557178497}]},
  {"n":26,
   "id":"Ix5",
   "trans":[{"to":29,"weight":0.538170456886292},
            {"to":27,"weight":0.461833894252777}]},
  {"n":27,
   "id":"I5",
   "trans":[{"to":26,"out":"A","weight":0.0681407302618027},
            {"to":26,"out":"C","weight":0.012007188051939},
            {"to":26,"out":"D","weight":0.0623376257717609},
            {"to":26,"out":"E","weight":0.06513911485672},
            {"to":26,"out":"F","weight":0.0313186943531036},
            {"to":26,"out":"G","weight":0.0902537703514099},
            {"to":26,"out":"H","weight":0.0241145454347134},
            {"to":26,"out":"I","weight":0.0371222048997879},
            {"to":26,"out":"K","weight":0.0687409713864326},
            {"to":26,"out":"L","weight":0.0676403790712357},
            {"to":26,"out":"M","weight":0.0143085205927491},
            {"to":26,"out":"N","weight":0.0548326186835766},
            {"to":26,"out":"P","weight":0.0647390931844711},
            {"to":26,"out":"Q","weight":0.041524987667799},
            {"to":26,"out":"R","weight":0.0551328249275684},
            {"to":26,"out":"S","weight":0.0926552191376686},
            {"to":26,"out":"T","weight":0.0623376257717609},
            {"to":26,"out":"V","weight":0.0505304113030434},
            {"to":26,"out":"W","weight":0.010206094942987},
            {"to":26,"out":"Y","weight":0.026916116476059}]},
  {"n":28,
   "id":"Mx6",
   "trans":[{"to":34,"weight":0.968797206878662},
            {"to":32,"weight":0.0210053119808435},
            {"to":35,"weight":0.0102003831416368}]},
  {"n":29,
   "id":"M6",
   "trans":[{"to":28,"out":"A","weight":0.0526420474052429},
            {"to":28,"out":"C","weight":0.00638879369944334},
            {"to":28,"out":"D","weight":0.0834289342164993},
            {"to":28,"out":"E","weight":0.353833049535751},
            {"to":28,"out":"F","weight":0.0122988428920507},
            {"to":28,"out":"G","weight":0.0380817577242851},
            {"to":28,"out":"H","weight":0.0211933050304651},
            {"to":28,"out":"I","weight":0.0212739910930395},
            {"to":28,"out":"K","weight":0.0649972781538963},
            {"to":28,"out":"L","weight":0.0311500318348408},
            {"to":28,"out":"M","weight":0.0117554310709238},
            {"to":28,"out":"N","weight":0.0535210631787777},
            {"to":28,"out":"P","weight":0.0208131559193134},
            {"to":28,"out":"Q","weight":0.0464230068027973},
            {"to":28,"out":"R","weight":0.0432295873761177},
            {"to":28,"out":"S","weight":0.0535237416625023},
            {"to":28,"out":"T","weight":0.0388355180621147},
            {"to":28,"out":"V","weight":0.0291555505245924},
            {"to":28,"out":"W","weight":0.00380435050465167},
            {"to":28,"out":"Y","weight":0.0136514436453581}]},
  {"n":30,
   "id":"D6",
   "trans":[{"to":34,"weight":0.615229427814484},
            {"to":35,"weight":0.384773671627045}]},
  {"n":31,
   "id":"Ix6",
   "trans":[{"to":34,"weight":0.538170456886292},
            {"to":32,"weight":0.461833894252777}]},
  {"n":32,
   "id":"I6",
   "trans":[{"to":31,"out":"A","weight":0.0681407302618027},
            {"to":31,"out":"C","weight":0.012007188051939},
            {"to":31,"out":"D","weight":0.0623376257717609},
            {"to":31,"out":"E","weight":0.06513911485672},
            {"to":31,"out":"F","weight":0.0313186943531036},
            {"to":31,"out":"G","weight":0.0902537703514099},
            {"to":31,"out":"H","weight":0.0241145454347134},
            {"to":31,"out":"I","weight":0.0371222048997879},
            {"to":31,"out":"K","weight":0.0687409713864326},
            {"to":31,"out":"L","weight":0.0676403790712357},
            {"to":31,"out":"M","weight":0.0143085205927491},
            {"to":31,"out":"N","weight":0.0548326186835766},
            {"to":31,"out":"P","weight":0.0647390931844711},
            {"to":31,"out":"Q","weight":0.041524987667799},
            {"to":31,"out":"R","weight":0.0551328249275684},
            {"to":31,"out":"S","weight":0.0926552191376686},
            {"to":31,"out":"T","weight":0.0623376257717609},
            {"to":31,"out":"V","weight":0.0505304113030434},
            {"to":31,"out":"W","weight":0.010206094942987},
            {"to":31,"out":"Y","weight":0.026916116476059}]},
  {"n":33,
   "id":"Mx7",
   "trans":[{"to":39,"weight":0.968797206878662},
            {"to":37,"weight":0.0210053119808435},
            {"to":40,"weight":0.0102003831416368}]},
  {"n":34,
   "id":"M7",
   "trans":[{"to":33,"out":"A","weight":0.044493593275547},
            {"to":33,"out":"C","weight":0.0105950329452753},
            {"to":33,"out":"D","weight":0.0122988428920507},
            {"to":33,"out":"E","weight":0.0210652593523264},
            {"to":33,"out":"F","weight":0.0476010739803314},
            {"to":33,"out":"G","weight":0.0145299937576056},
            {"to":33,"out":"H","weight":0.0108202053233981},
            {"to":33,"out":"I","weight":0.113899357616901},
            {"to":33,"out":"K","weight":0.0257654711604118},
            {"to":33,"out":"L","weight":0.30303105711937},
            {"to":33,"out":"M","weight":0.132599756121635},
            {"to":33,"out":"N","weight":0.0155013203620911},
            {"to":33,"out":"P","weight":0.0110652009025216},
            {"to":33,"out":"Q","weight":0.0197943262755871},
            {"to":33,"out":"R","weight":0.0211695805191994},
            {"to":33,"out":"S","weight":0.0279038678854704},
            {"to":33,"out":"T","weight":0.0350969918072224},
            {"to":33,"out":"V","weight":0.105523660778999},
            {"to":33,"out":"W","weight":0.00650177663192153},
            {"to":33,"out":"Y","weight":0.0207437556236982}]},
  {"n":35,
   "id":"D7",
   "trans":[{"to":39,"weight":0.615229427814484},
            {"to":40,"weight":0.384773671627045}]},
  {"n":36,
   "id":"Ix7",
   "trans":[{"to":39,"weight":0.538170456886292},
            {"to":37,"weight":0.461833894252777}]},
  {"n":37,
   "id":"I7",
   "trans":[{"to":36,"out":"A","weight":0.0681407302618027},
            {"to":36,"out":"C","weight":0.012007188051939},
            {"to":36,"out":"D","weight":0.0623376257717609},
            {"to":36,"out":"E","weight":0.06513911485672},
            {"to":36,"out":"F","weight":0.0313186943531036},
            {"to":36,"out":"G","weight":0.0902537703514099},
            {"to":36,"out":"H","weight":0.0241145454347134},
            {"to":36,"out":"I","weight":0.0371222048997879},
            {"to":36,"out":"K","weight":0.0687409713864326},
            {"to":36,"out":"L","weight":0.0676403790712357},
            {"to":36,"out":"M","weight":0.0143085205927491},
            {"to":36,"out":"N","weight":0.0548326186835766},
            {"to":36,"out":"P","weight":0.0647390931844711},
            {"to":36,"out":"Q","weight":0.041524987667799},
            {"to":36,"out":"R","weight":0.0551328249275684},
            {"to":36,"out":"S","weight":0.0926552191376686},
            {"to":36,"out":"T","weight":0.0623376257717609},
            {"to":36,"out":"V","weight":0.0505304113030434},
            {"to":36,"out":"W","weight":0.010206094942987},
            {"to":36,"out":"Y","weight":0.026916116476059}]},
  {"n":38,
   "id":"Mx8",
   "trans":[{"to":44,"weight":0.968797206878662},
            {"to":42,"weight":0.0210053119808435},
            {"to":45,"weight":0.0102003831416368}]},
  {"n":39,
   "id":"M8",
   "trans":[{"to":38,"out":"A","weight":0.0508187413215637},
            {"to":38,"out":"C","weight":0.00605912320315838},
            {"to":38,"out":"D","weight":0.39386385679245},
            {"to":38,"out":"E","weight":0.0973765403032303},
            {"to":38,"out":"F","weight":0.0113114500418305},
            {"to":38,"out":"G","weight":0.0406177490949631},
            {"to":38,"out":"H","weight":0.0197854172438383},
            {"to":38,"out":"I","weight":0.017111923545599},
            {"to":38,"out":"K","weight":0.0495313219726086},
            {"to":38,"out":"L","weight":0.0252732187509537},
            {"to":38,"out":"M","weight":0.009504783898592},
            {"to":38,"out":"N","weight":0.0558525547385216},
            {"to":38,"out":"P","weight":0.0211592111736536},
            {"to":38,"out":"Q","weight":0.0423422493040562},
            {"to":38,"out":"R","weight":0.0295979529619217},
            {"to":38,"out":"S","weight":0.0527100041508675},
            {"to":38,"out":"T","weight":0.0362295582890511},
            {"to":38,"out":"V","weight":0.0245221145451069},
            {"to":38,"out":"W","weight":0.0035091198515147},
            {"to":38,"out":"Y","weight":0.0128235733136535}]},
  {"n":40,
   "id":"D8",
   "trans":[{"to":44,"weight":0.615229427814484},
            {"to":45,"weight":0.384773671627045}]},
  {"n":41,
   "id":"Ix8",
   "trans":[{"to":44,"weight":0.538170456886292},
            {"to":42,"weight":0.461833894252777}]},
  {"n":42,
   "id":"I8",
   "trans":[{"to":41,"out":"A","weight":0.0681407302618027},
            {"to":41,"out":"C","weight":0.012007188051939},
            {"to":41,"out":"D","weight":0.0623376257717609},
            {"to":41,"out":"E","weight":0.06513911485672},
            {"to":41,"out":"F","weight":0.0313186943531036},
            {"to":41,"out":"G","weight":0.0902537703514099},
            {"to":41,"out":"H","weight":0.0241145454347134},
            {"to":41,"out":"I","weight":0.0371222048997879},
            {"to":41,"out":"K","weight":0.0687409713864326},
            {"to":41,"out":"L","weight":0.0676403790712357},
            {"to":41,"out":"M","weight":0.0143085205927491},
            {"to":41,"out":"N","weight":0.0548326186835766},
            {"to":41,"out":"P","weight":0.0647390931844711},
            {"to":41,"out":"Q","weight":0.041524987667799},
            {"to":41,"out":"R","weight":0.0551328249275684},
            {"to":41,"out":"S","weight":0.0926552191376686},
            {"to":41,"out":"T","weight":0.0623376257717609},
            {"to":41,"out":"V","weight":0.0505304113030434},
            {"to":41,"out":"W","weight":0.010206094942987},
            {"to":41,"out":"Y","weight":0.026916116476059}]},
  {"n":43,
   "id":"Mx9",
   "trans":[{"to":49,"weight":0.968797206878662},
            {"to":47,"weight":0.0210053119808435},
            {"to":50,"weight":0.0102003831416368}]},
  {"n":44,
   "id":"M9",
   "trans":[{"to":43,"out":"A","weight":0.0526420474052429},
            {"to":43,"out":"C","weight":0.00638879369944334},
            {"to":43,"out":"D","weight":0.0834289342164993},
            {"to":43,"out":"E","weight":0.353833049535751},
            {"to":43,"out":"F","weight":0.0122988428920507},
            {"to":43,"out":"G","weight":0.0380817577242851},
            {"to":43,"out":"H","weight":0.0211933050304651},
            {"to":43,"out":"I","weight":0.0212739910930395},
            {"to":43,"out":"K","weight":0.0649972781538963},
            {"to":43,"out":"L","weight":0.0311500318348408},
            {"to":43,"out":"M","weight":0.0117554310709238},
            {"to":43,"out":"N","weight":0.0535210631787777},
            {"to":43,"out":"P","weight":0.0208131559193134},
            {"to":43,"out":"Q","weight":0.0464230068027973},
            {"to":43,"out":"R","weight":0.0432295873761177},
            {"to":43,"out":"S","weight":0.0535237416625023},
            {"to":43,"out":"T","weight":0.0388355180621147},
            {"to":43,"out":"V","weight":0.0291555505245924},
            {"to":43,"out":"W","weight":0.00380435050465167},
            {"to":43,"out":"Y","weight":0.0136514436453581}]},
  {"n":45,
   "id":"D9",
   "trans":[{"to":49,"weight":0.615229427814484},
            {"to":50,"weight":0.384773671627045}]},
  {"n":46,
   "id":"Ix9",
   "trans":[{"to":49,"weight":0.538170456886292},
            {"to":47,"weight":0.461833894252777}]},
  {"n":47,
   "id":"I9",
   "trans":[{"to":46,"out":"A","weight":0.0681407302618027},
            {"to":46,"out":"C","weight":0.012007188051939},
            {"to":46,"out":"D","weight":0.0623376257717609},
            {"to":46,"out":"E","weight":0.06513911485672},
            {"to":46,"out":"F","weight":0.0313186943531036},
            {"to":46,"out":"G","weight":0.0902537703514099},
            {"to":46,"out":"H","weight":0.0241145454347134},
            {"to":46,"out":"I","weight":0.0371222048997879},
            {"to":46,"out":"K","weight":0.0687409713864326},
            {"to":46,"out":"L","weight":0.0676403790712357},
            {"to":46,"out":"M","weight":0.0143085205927491},
            {"to":46,"out":"N","weight":0.0548326186835766},
            {"to":46,"out":"P","weight":0.0647390931844711},
            {"to":46,"out":"Q","weight":0.041524987667799},
            {"to":46,"out":"R","weight":0.0551328249275684},
            {"to":46,"out":"S","weight":0.0926552191376686},
            {"to":46,"out":"T","weight":0.0623376257717609},
            {"to":46,"out":"V","weight":0.0505304113030434},
            {"to":46,"out":"W","weight":0.010206094942987},
            {"to":46,"out":"Y","weight":0.026916116476059}]},
  {"n":48,
   "id":"Mx10",
   "trans":[{"to":54,"weight":0.968797206878662},
            {"to":52,"weight":0.0210053119808435},
            {"to":55,"weight":0.0102003831416368}]},
  {"n":49,
   "id":"M10",
   "trans":[{"to":48,"out":"A","weight":0.0565104261040688},
            {"to":48,"out":"C","weight":0.00776079716160893},
            {"to":48,"out":"D","weight":0.0552012324333191},
            {"to":48,"out":"E","weight":0.070550948381424},
            {"to":48,"out":"F","weight":0.0178462844341993},
            {"to":48,"out":"G","weight":0.0347415171563625},
            {"to":48,"out":"H","weight":0.0221565999090672},
            {"to":48,"out":"I","weight":0.0258532240986824},
            {"to":48,"out":"K","weight":0.0843416154384613},
            {"to":48,"out":"L","weight":0.0424847491085529},
            {"to":48,"out":"M","weight":0.0151949822902679},
            {"to":48,"out":"N","weight":0.0445541553199291},
            {"to":48,"out":"P","weight":0.0199768710881472},
            {"to":48,"out":"Q","weight":0.28621843457222},
            {"to":48,"out":"R","weight":0.0634685978293419},
            {"to":48,"out":"S","weight":0.0538523085415363},
            {"to":48,"out":"T","weight":0.0419893153011799},
            {"to":48,"out":"V","weight":0.0338573195040226},
            {"to":48,"out":"W","weight":0.00499319052323699},
            {"to":48,"out":"Y","weight":0.0184476170688868}]},
  {"n":50,
   "id":"D10",
   "trans":[{"to":54,"weight":0.615229427814484},
            {"to":55,"weight":0.384773671627045}]},
  {"n":51,
   "id":"Ix10",
   "trans":[{"to":54,"weight":0.538170456886292},
            {"to":52,"weight":0.461833894252777}]},
  {"n":52,
   "id":"I10",
   "trans":[{"to":51,"out":"A","weight":0.0681407302618027},
            {"to":51,"out":"C","weight":0.012007188051939},
            {"to":51,"out":"D","weight":0.0623376257717609},
            {"to":51,"out":"E","weight":0.06513911485672},
            {"to":51,"out":"F","weight":0.0313186943531036},
            {"to":51,"out":"G","weight":0.0902537703514099},
            {"to":51,"out":"H","weight":0.0241145454347134},
            {"to":51,"out":"I","weight":0.0371222048997879},
            {"to":51,"out":"K","weight":0.0687409713864326},
            {"to":51,"out":"L","weight":0.0676403790712357},
            {"to":51,"out":"M","weight":0.0143085205927491},
            {"to":51,"out":"N","weight":0.0548326186835766},
            {"to":51,"out":"P","weight":0.0647390931844711},
            {"to":51,"out":"Q","weight":0.041524987667799},
            {"to":51,"out":"R","weight":0.0551328249275684},
            {"to":51,"out":"S","weight":0.0926552191376686},
            {"to":51,"out":"T","weight":0.0623376257717609},
            {"to":51,"out":"V","weight":0.0505304113030434},
            {"to":51,"out":"W","weight":0.010206094942987},
            {"to":51,"out":"Y","weight":0.026916116476059}]},
  {"n":53,
   "id":"Mx11",
   "trans":[{"to":59,"weight":0.968797206878662},
            {"to":57,"weight":0.0210053119808435},
            {"to":60,"weight":0.0102003831416368}]},
  {"n":54,
   "id":"M11",
   "trans":[{"to":53,"out":"A","weight":0.0361535586416721},
            {"to":53,"out":"C","weight":0.00911330338567495},
            {"to":53,"out":"D","weight":0.0169625077396631},
            {"to":53,"out":"E","weight":0.0228105988353491},
            {"to":53,"out":"F","weight":0.0701731145381927},
            {"to":53,"out":"G","weight":0.0242436639964581},
            {"to":53,"out":"H","weight":0.0204793140292168},
            {"to":53,"out":"I","weight":0.0353230349719524},
            {"to":53,"out":"K","weight":0.030107831582427},
            {"to":53,"out":"L","weight":0.0645877942442894},
            {"to":53,"out":"M","weight":0.0187333505600691},
            {"to":53,"out":"N","weight":0.0196138378232718},
            {"to":53,"out":"P","weight":0.0144573859870434},
            {"to":53,"out":"Q","weight":0.0204232782125473},
            {"to":53,"out":"R","weight":0.0264375451952219},
            {"to":53,"out":"S","weight":0.0294880531728268},
            {"to":53,"out":"T","weight":0.0267850868403912},
            {"to":53,"out":"V","weight":0.0394275709986687},
            {"to":53,"out":"W","weight":0.404687523841858},
            {"to":53,"out":"Y","weight":0.0699909031391144}]},
  {"n":55,
   "id":"D11",
   "trans":[{"to":59,"weight":0.615229427814484},
            {"to":60,"weight":0.384773671627045}]},
  {"n":56,
   "id":"Ix11",
   "trans":[{"to":59,"weight":0.538170456886292},
            {"to":57,"weight":0.461833894252777}]},
  {"n":57,
   "id":"I11",
   "trans":[{"to":56,"out":"A","weight":0.0681407302618027},
            {"to":56,"out":"C","weight":0.012007188051939},
            {"to":56,"out":"D","weight":0.0623376257717609},
            {"to":56,"out":"E","weight":0.06513911485672},
            {"to":56,"out":"F","weight":0.0313186943531036},
            {"to":56,"out":"G","weight":0.0902537703514099},
            {"to":56,"out":"H","weight":0.0241145454347134},
            {"to":56,"out":"I","weight":0.0371222048997879},
            {"to":56,"out":"K","weight":0.0687409713864326},
            {"to":56,"out":"L","weight":0.0676403790712357},
            {"to":56,"out":"M","weight":0.0143085205927491},
            {"to":56,"out":"N","weight":0.0548326186835766},
            {"to":56,"out":"P","weight":0.0647390931844711},
            {"to":56,"out":"Q","weight":0.041524987667799},
            {"to":56,"out":"R","weight":0.0551328249275684},
            {"to":56,"out":"S","weight":0.0926552191376686},
            {"to":56,"out":"T","weight":0.0623376257717609},
            {"to":56,"out":"V","weight":0.0505304113030434},
            {"to":56,"out":"W","weight":0.010206094942987},
            {"to":56,"out":"Y","weight":0.026916116476059}]},
  {"n":58,
   "id":"Mx12",
   "trans":[{"to":64,"weight":0.968797206878662},
            {"to":62,"weight":0.0210053119808435},
            {"to":65,"weight":0.0102003831416368}]},
  {"n":59,
   "id":"M12",
   "trans":[{"to":58,"out":"A","weight":0.108949579298496},
            {"to":58,"out":"C","weight":0.0152441430836916},
            {"to":58,"out":"D","weight":0.0449596457183361},
            {"to":58,"out":"E","weight":0.0551885329186916},
            {"to":58,"out":"F","weight":0.014110304415226},
            {"to":58,"out":"G","weight":0.16214893758297},
            {"to":58,"out":"H","weight":0.0168298706412315},
            {"to":58,"out":"I","weight":0.0240731053054333},
            {"to":58,"out":"K","weight":0.0472090356051922},
            {"to":58,"out":"L","weight":0.0333782806992531},
            {"to":58,"out":"M","weight":0.0144874881953001},
            {"to":58,"out":"N","weight":0.0431419238448143},
            {"to":58,"out":"P","weight":0.0263955425471067},
            {"to":58,"out":"Q","weight":0.0352080725133419},
            {"to":58,"out":"R","weight":0.0338126607239246},
            {"to":58,"out":"S","weight":0.198920503258705},
            {"to":58,"out":"T","weight":0.0674492418766022},
            {"to":58,"out":"V","weight":0.0416484996676445},
            {"to":58,"out":"W","weight":0.00376141467131674},
            {"to":58,"out":"Y","weight":0.0130840679630637}]},
  {"n":60,
   "id":"D12",
   "trans":[{"to":64,"weight":0.615229427814484},
            {"to":65,"weight":0.384773671627045}]},
  {"n":61,
   "id":"Ix12",
   "trans":[{"to":64,"weight":0.538170456886292},
            {"to":62,"weight":0.461833894252777}]},
  {"n":62,
   "id":"I12",
   "trans":[{"to":61,"out":"A","weight":0.0681407302618027},
            {"to":61,"out":"C","weight":0.012007188051939},
            {"to":61,"out":"D","weight":0.0623376257717609},
            {"to":61,"out":"E","weight":0.06513911485672},
            {"to":61,"out":"F","weight":0.0313186943531036},
            {"to":61,"out":"G","weight":0.0902537703514099},
            {"to":61,"out":"H","weight":0.0241145454347134},
            {"to":61,"out":"I","weight":0.0371222048997879},
            {"to":61,"out":"K","weight":0.0687409713864326},
            {"to":61,"out":"L","weight":0.0676403790712357},
            {"to":61,"out":"M","weight":0.0143085205927491},
            {"to":61,"out":"N","weight":0.0548326186835766},
            {"to":61,"out":"P","weight":0.0647390931844711},
            {"to":61,"out":"Q","weight":0.041524987667799},
            {"to":61,"out":"R","weight":0.0551328249275684},
            {"to":61,"out":"S","weight":0.0926552191376686},
            {"to":61,"out":"T","weight":0.0623376257717609},
            {"to":61,"out":"V","weight":0.0505304113030434},
            {"to":61,"out":"W","weight":0.010206094942987},
            {"to":61,"out":"Y","weight":0.026916116476059}]},
  {"n":63,
   "id":"Mx13",
   "trans":[{"to":69,"weight":0.968797206878662},
            {"to":67,"weight":0.0210053119808435},
            {"to":70,"weight":0.0102003831416368}]},
  {"n":64,
   "id":"M13",
   "trans":[{"to":63,"out":"A","weight":0.0344298966228962},
            {"to":63,"out":"C","weight":0.00910647120326757},
            {"to":63,"out":"D","weight":0.012969302944839},
            {"to":63,"out":"E","weight":0.0188010986894369},
            {"to":63,"out":"F","weight":0.245669052004814},
            {"to":63,"out":"G","weight":0.0153716551139951},
            {"to":63,"out":"H","weight":0.0319939032196999},
            {"to":63,"out":"I","weight":0.0454960353672504},
            {"to":63,"out":"K","weight":0.0215127412229776},
            {"to":63,"out":"L","weight":0.0848127007484436},
            {"to":63,"out":"M","weight":0.0245059356093407},
            {"to":63,"out":"N","weight":0.0204185806214809},
            {"to":63,"out":"P","weight":0.0110733928158879},
            {"to":63,"out":"Q","weight":0.0201663486659527},
            {"to":63,"out":"R","weight":0.0193276237696409},
            {"to":63,"out":"S","weight":0.0292703583836555},
            {"to":63,"out":"T","weight":0.0273830778896809},
            {"to":63,"out":"V","weight":0.0493345819413662},
            {"to":63,"out":"W","weight":0.0266080908477306},
            {"to":63,"out":"Y","weight":0.251749664545059}]},
  {"n":65,
   "id":"D13",
   "trans":[{"to":69,"weight":0.615229427814484},
            {"to":70,"weight":0.384773671627045}]},
  {"n":66,
   "id":"Ix13",
   "trans":[{"to":69,"weight":0.538170456886292},
            {"to":67,"weight":0.461833894252777}]},
  {"n":67,
   "id":"I13",
   "trans":[{"to":66,"out":"A","weight":0.0681407302618027},
            {"to":66,"out":"C","weight":0.012007188051939},
            {"to":66,"out":"D","weight":0.0623376257717609},
            {"to":66,"out":"E","weight":0.06513911485672},
            {"to":66,"out":"F","weight":0.0313186943531036},
            {"to":66,"out":"G","weight":0.0902537703514099},
            {"to":66,"out":"H","weight":0.0241145454347134},
            {"to":66,"out":"I","weight":0.0371222048997879},
            {"to":66,"out":"K","weight":0.0687409713864326},
            {"to":66,"out":"L","weight":0.0676403790712357},
            {"to":66,"out":"M","weight":0.0143085205927491},
            {"to":66,"out":"N","weight":0.0548326186835766},
            {"to":66,"out":"P","weight":0.0647390931844711},
            {"to":66,"out":"Q","weight":0.041524987667799},
            {"to":66,"out":"R","weight":0.0551328249275684},
            {"to":66,"out":"S","weight":0.0926552191376686},
            {"to":66,"out":"T","weight":0.0623376257717609},
            {"to":66,"out":"V","weight":0.0505304113030434},
            {"to":66,"out":"W","weight":0.010206094942987},
            {"to":66,"out":"Y","weight":0.026916116476059}]},
  {"n":68,
   "id":"Mx14",
   "trans":[{"to":74,"weight":0.968797206878662},
            {"to":72,"weight":0.0210053119808435},
            {"to":75,"weight":0.0102003831416368}]},
  {"n":69,
   "id":"M14",
   "trans":[{"to":68,"out":"A","weight":0.0607729740440845},
            {"to":68,"out":"C","weight":0.0129599682986736},
            {"to":68,"out":"D","weight":0.0163725316524506},
            {"to":68,"out":"E","weight":0.0229361746460199},
            {"to":68,"out":"F","weight":0.0289206318557262},
            {"to":68,"out":"G","weight":0.0243793204426765},
            {"to":68,"out":"H","weight":0.0102712130174041},
            {"to":68,"out":"I","weight":0.128617808222771},
            {"to":68,"out":"K","weight":0.0261823460459709},
            {"to":68,"out":"L","weight":0.107323244214058},
            {"to":68,"out":"M","weight":0.0299019981175661},
            {"to":68,"out":"N","weight":0.0189418811351061},
            {"to":68,"out":"P","weight":0.0139107936993241},
            {"to":68,"out":"Q","weight":0.018257487565279},
            {"to":68,"out":"R","weight":0.0211507473140955},
            {"to":68,"out":"S","weight":0.0400751046836376},
            {"to":68,"out":"T","weight":0.0423236191272736},
            {"to":68,"out":"V","weight":0.354537904262543},
            {"to":68,"out":"W","weight":0.00486334040760994},
            {"to":68,"out":"Y","weight":0.0173003207892179}]},
  {"n":70,
   "id":"D14",
   "trans":[{"to":74,"weight":0.615229427814484},
            {"to":75,"weight":0.384773671627045}]},
  {"n":71,
   "id":"Ix14",
   "trans":[{"to":74,"weight":0.538170456886292},
            {"to":72,"weight":0.461833894252777}]},
  {"n":72,
   "id":"I14",
   "trans":[{"to":71,"out":"A","weight":0.0681407302618027},
            {"to":71,"out":"C","weight":0.012007188051939},
            {"to":71,"out":"D","weight":0.0623376257717609},
            {"to":71,"out":"E","weight":0.06513911485672},
            {"to":71,"out":"F","weight":0.0313186943531036},
            {"to":71,"out":"G","weight":0.0902537703514099},
            {"to":71,"out":"H","weight":0.0241145454347134},
            {"to":71,"out":"I","weight":0.0371222048997879},
            {"to":71,"out":"K","weight":0.0687409713864326},
            {"to":71,"out":"L","weight":0.0676403790712357},
            {"to":71,"out":"M","weight":0.0143085205927491},
            {"to":71,"out":"N","weight":0.0548326186835766},
            {"to":71,"out":"P","weight":0.0647390931844711},
            {"to":71,"out":"Q","weight":0.041524987667799},
            {"to":71,"out":"R","weight":0.0551328249275684},
            {"to":71,"out":"S","weight":0.0926552191376686},
            {"to":71,"out":"T","weight":0.0623376257717609},
            {"to":71,"out":"V","weight":0.0505304113030434},
            {"to":71,"out":"W","weight":0.010206094942987},
            {"to":71,"out":"Y","weight":0.026916116476059}]},
  {"n":73,
   "id":"Mx15",
   "trans":[{"to":79,"weight":0.968797206878662},
            {"to":77,"weight":0.0210053119808435},
            {"to":80,"weight":0.0102003831416368}]},
  {"n":74,
   "id":"M15",
   "trans":[{"to":73,"out":"A","weight":0.0704219713807106},
            {"to":73,"out":"C","weight":0.0119196120649576},
            {"to":73,"out":"D","weight":0.0359696447849274},
            {"to":73,"out":"E","weight":0.0398230254650116},
            {"to":73,"out":"F","weight":0.012706009671092},
            {"to":73,"out":"G","weight":0.47526153922081},
            {"to":73,"out":"H","weight":0.0129829281941056},
            {"to":73,"out":"I","weight":0.0190054383128881},
            {"to":73,"out":"K","weight":0.0332636497914791},
            {"to":73,"out":"L","weight":0.0268271714448929},
            {"to":73,"out":"M","weight":0.0101118227466941},
            {"to":73,"out":"N","weight":0.030519487336278},
            {"to":73,"out":"P","weight":0.0219190306961536},
            {"to":73,"out":"Q","weight":0.0240360628813505},
            {"to":73,"out":"R","weight":0.0262436792254448},
            {"to":73,"out":"S","weight":0.0593145936727524},
            {"to":73,"out":"T","weight":0.0435541644692421},
            {"to":73,"out":"V","weight":0.030404033139348},
            {"to":73,"out":"W","weight":0.00423962622880936},
            {"to":73,"out":"Y","weight":0.0114786112681031}]},
  {"n":75,
   "id":"D15",
   "trans":[{"to":79,"weight":0.615229427814484},
            {"to":80,"weight":0.384773671627045}]},
  {"n":76,
   "id":"Ix15",
   "trans":[{"to":79,"weight":0.538170456886292},
            {"to":77,"weight":0.461833894252777}]},
  {"n":77,
   "id":"I15",
   "trans":[{"to":76,"out":"A","weight":0.0681407302618027},
            {"to":76,"out":"C","weight":0.012007188051939},
            {"to":76,"out":"D","weight":0.0623376257717609},
            {"to":76,"out":"E","weight":0.06513911485672},
            {"to":76,"out":"F","weight":0.0313186943531036},
            {"to":76,"out":"G","weight":0.0902537703514099},
            {"to":76,"out":"H","weight":0.0241145454347134},
            {"to":76,"out":"I","weight":0.0371222048997879},
            {"to":76,"out":"K","weight":0.0687409713864326},
            {"to":76,"out":"L","weight":0.0676403790712357},
            {"to":76,"out":"M","weight":0.0143085205927491},
            {"to":76,"out":"N","weight":0.0548326186835766},
            {"to":76,"out":"P","weight":0.0647390931844711},
            {"to":76,"out":"Q","weight":0.041524987667799},
            {"to":76,"out":"R","weight":0.0551328249275684},
            {"to":76,"out":"S","weight":0.0926552191376686},
            {"to":76,"out":"T","weight":0.0623376257717609},
            {"to":76,"out":"V","weight":0.0505304113030434},
            {"to":76,"out":"W","weight":0.010206094942987},
            {"to":76,"out":"Y","weight":0.026916116476059}]},
  {"n":78,
   "id":"Mx16",
   "trans":[{"to":84,"weight":0.968797206878662},
            {"to":82,"weight":0.0210053119808435},
            {"to":85,"weight":0.0102003831416368}]},
  {"n":79,
   "id":"M16",
   "trans":[{"to":78,"out":"A","weight":0.215199440717697},
            {"to":78,"out":"C","weight":0.0164411123842001},
            {"to":78,"out":"D","weight":0.0362317301332951},
            {"to":78,"out":"E","weight":0.0474475659430027},
            {"to":78,"out":"F","weight":0.0157576352357864},
            {"to":78,"out":"G","weight":0.0552851967513561},
            {"to":78,"out":"H","weight":0.0161512140184641},
            {"to":78,"out":"I","weight":0.0307723134756088},
            {"to":78,"out":"K","weight":0.0451655797660351},
            {"to":78,"out":"L","weight":0.039016529917717},
            {"to":78,"out":"M","weight":0.0164371691644192},
            {"to":78,"out":"N","weight":0.0398429408669472},
            {"to":78,"out":"P","weight":0.0263575650751591},
            {"to":78,"out":"Q","weight":0.0331965312361717},
            {"to":78,"out":"R","weight":0.033281285315752},
            {"to":78,"out":"S","weight":0.195637851953506},
            {"to":78,"out":"T","weight":0.0702384114265442},
            {"to":78,"out":"V","weight":0.0498453490436077},
            {"to":78,"out":"W","weight":0.00400080438703299},
            {"to":78,"out":"Y","weight":0.0136924628168344}]},
  {"n":80,
   "id":"D16",
   "trans":[{"to":84,"weight":0.615229427814484},
            {"to":85,"weight":0.384773671627045}]},
  {"n":81,
   "id":"Ix16",
   "trans":[{"to":84,"weight":0.538170456886292},
            {"to":82,"weight":0.461833894252777}]},
  {"n":82,
   "id":"I16",
   "trans":[{"to":81,"out":"A","weight":0.0681407302618027},
            {"to":81,"out":"C","weight":0.012007188051939},
            {"to":81,"out":"D","weight":0.0623376257717609},
            {"to":81,"out":"E","weight":0.06513911485672},
            {"to":81,"out":"F","weight":0.0313186943531036},
            {"to":81,"out":"G","weight":0.0902537703514099},
            {"to":81,"out":"H","weight":0.0241145454347134},
            {"to":81,"out":"I","weight":0.0371222048997879},
            {"to":81,"out":"K","weight":0.0687409713864326},
            {"to":81,"out":"L","weight":0.0676403790712357},
            {"to":81,"out":"M","weight":0.0143085205927491},
            {"to":81,"out":"N","weight":0.0548326186835766},
            {"to":81,"out":"P","weight":0.0647390931844711},
            {"to":81,"out":"Q","weight":0.041524987667799},
            {"to":81,"out":"R","weight":0.0551328249275684},
            {"to":81,"out":"S","weight":0.0926552191376686},
            {"to":81,"out":"T","weight":0.0623376257717609},
            {"to":81,"out":"V","weight":0.0505304113030434},
            {"to":81,"out":"W","weight":0.010206094942987},
            {"to":81,"out":"Y","weight":0.026916116476059}]},
  {"n":83,
   "id":"Mx17",
   "trans":[{"to":89,"weight":0.968797206878662},
            {"to":87,"weight":0.0210053119808435},
            {"to":90,"weight":0.0102003831416368}]},
  {"n":84,
   "id":"M17",
   "trans":[{"to":83,"out":"A","weight":0.051636315882206},
            {"to":83,"out":"C","weight":0.00724937627092004},
            {"to":83,"out":"D","weight":0.0433313027024269},
            {"to":83,"out":"E","weight":0.063153937458992},
            {"to":83,"out":"F","weight":0.0134187806397676},
            {"to":83,"out":"G","weight":0.0316201746463776},
            {"to":83,"out":"H","weight":0.023422222584486},
            {"to":83,"out":"I","weight":0.0237593315541744},
            {"to":83,"out":"K","weight":0.349476158618927},
            {"to":83,"out":"L","weight":0.0366273485124111},
            {"to":83,"out":"M","weight":0.0139963319525123},
            {"to":83,"out":"N","weight":0.0412935018539429},
            {"to":83,"out":"P","weight":0.0191586706787348},
            {"to":83,"out":"Q","weight":0.0525431782007217},
            {"to":83,"out":"R","weight":0.088035948574543},
            {"to":83,"out":"S","weight":0.0494813211262226},
            {"to":83,"out":"T","weight":0.0400542691349983},
            {"to":83,"out":"V","weight":0.031805370002985},
            {"to":83,"out":"W","weight":0.00465562101453543},
            {"to":83,"out":"Y","weight":0.0152816902846098}]},
  {"n":85,
   "id":"D17",
   "trans":[{"to":89,"weight":0.615229427814484},
            {"to":90,"weight":0.384773671627045}]},
  {"n":86,
   "id":"Ix17",
   "trans":[{"to":89,"weight":0.538170456886292},
            {"to":87,"weight":0.461833894252777}]},
  {"n":87,
   "id":"I17",
   "trans":[{"to":86,"out":"A","weight":0.0681407302618027},
            {"to":86,"out":"C","weight":0.012007188051939},
            {"to":86,"out":"D","weight":0.0623376257717609},
            {"to":86,"out":"E","weight":0.06513911485672},
            {"to":86,"out":"F","weight":0.0313186943531036},
            {"to":86,"out":"G","weight":0.0902537703514099},
            {"to":86,"out":"H","weight":0.0241145454347134},
            {"to":86,"out":"I","weight":0.0371222048997879},
            {"to":86,"out":"K","weight":0.0687409713864326},
            {"to":86,"out":"L","weight":0.0676403790712357},
            {"to":86,"out":"M","weight":0.0143085205927491},
            {"to":86,"out":"N","weight":0.0548326186835766},
            {"to":86,"out":"P","weight":0.0647390931844711},
            {"to":86,"out":"Q","weight":0.041524987667799},
            {"to":86,"out":"R","weight":0.0551328249275684},
            {"to":86,"out":"S","weight":0.0926552191376686},
            {"to":86,"out":"T","weight":0.0623376257717609},
            {"to":86,"out":"V","weight":0.0505304113030434},
            {"to":86,"out":"W","weight":0.010206094942987},
            {"to":86,"out":"Y","weight":0.026916116476059}]},
  {"n":88,
   "id":"Mx18",
   "trans":[{"to":94,"weight":0.968797206878662},
            {"to":92,"weight":0.0210053119808435},
            {"to":95,"weight":0.0102003831416368}]},
  {"n":89,
   "id":"M18",
   "trans":[{"to":88,"out":"A","weight":0.214417561888695},
            {"to":88,"out":"C","weight":0.0164379924535751},
            {"to":88,"out":"D","weight":0.0362487658858299},
            {"to":88,"out":"E","weight":0.0474679805338383},
            {"to":88,"out":"F","weight":0.0157536994665861},
            {"to":88,"out":"G","weight":0.055284645408392},
            {"to":88,"out":"H","weight":0.0161542873829603},
            {"to":88,"out":"I","weight":0.0307566169649363},
            {"to":88,"out":"K","weight":0.045179583132267},
            {"to":88,"out":"L","weight":0.0390044301748276},
            {"to":88,"out":"M","weight":0.0164330620318651},
            {"to":88,"out":"N","weight":0.0398521088063717},
            {"to":88,"out":"P","weight":0.0263578295707703},
            {"to":88,"out":"Q","weight":0.0332061573863029},
            {"to":88,"out":"R","weight":0.0332889445126057},
            {"to":88,"out":"S","weight":0.196404293179512},
            {"to":88,"out":"T","weight":0.0702341943979263},
            {"to":88,"out":"V","weight":0.0498264208436012},
            {"to":88,"out":"W","weight":0.00400020368397236},
            {"to":88,"out":"Y","weight":0.01369150262326}]},
  {"n":90,
   "id":"D18",
   "trans":[{"to":94,"weight":0.615229427814484},
            {"to":95,"weight":0.384773671627045}]},
  {"n":91,
   "id":"Ix18",
   "trans":[{"to":94,"weight":0.538170456886292},
            {"to":92,"weight":0.461833894252777}]},
  {"n":92,
   "id":"I18",
   "trans":[{"to":91,"out":"A","weight":0.0681407302618027},
            {"to":91,"out":"C","weight":0.012007188051939},
            {"to":91,"out":"D","weight":0.0623376257717609},
            {"to":91,"out":"E","weight":0.06513911485672},
            {"to":91,"out":"F","weight":0.0313186943531036},
            {"to":91,"out":"G","weight":0.0902537703514099},
            {"to":91,"out":"H","weight":0.0241145454347134},
            {"to":91,"out":"I","weight":0.0371222048997879},
            {"to":91,"out":"K","weight":0.0687409713864326},
            {"to":91,"out":"L","weight":0.0676403790712357},
            {"to":91,"out":"M","weight":0.0143085205927491},
            {"to":91,"out":"N","weight":0.0548326186835766},
            {"to":91,"out":"P","weight":0.0647390931844711},
            {"to":91,"out":"Q","weight":0.041524987667799},
            {"to":91,"out":"R","weight":0.0551328249275684},
            {"to":91,"out":"S","weight":0.0926552191376686},
            {"to":91,"out":"T","weight":0.0623376257717609},
            {"to":91,"out":"V","weight":0.0505304113030434},
            {"to":91,"out":"W","weight":0.010206094942987},
            {"to":91,"out":"Y","weight":0.026916116476059}]},
  {"n":93,
   "id":"Mx19",
   "trans":[{"to":99,"weight":0.968797206878662},
            {"to":97,"weight":0.0210053119808435},
            {"to":100,"weight":0.0102003831416368}]},
  {"n":94,
   "id":"M19",
   "trans":[{"to":93,"out":"A","weight":0.0500441379845142},
            {"to":93,"out":"C","weight":0.00795026589184999},
            {"to":93,"out":"D","weight":0.0306678619235754},
            {"to":93,"out":"E","weight":0.0499042086303234},
            {"to":93,"out":"F","weight":0.0151958959177136},
            {"to":93,"out":"G","weight":0.0306657124310732},
            {"to":93,"out":"H","weight":0.0219815913587809},
            {"to":93,"out":"I","weight":0.0240449588745832},
            {"to":93,"out":"K","weight":0.107123821973801},
            {"to":93,"out":"L","weight":0.0389494709670544},
            {"to":93,"out":"M","weight":0.014321974478662},
            {"to":93,"out":"N","weight":0.0348016694188118},
            {"to":93,"out":"P","weight":0.0185424983501434},
            {"to":93,"out":"Q","weight":0.0479119680821896},
            {"to":93,"out":"R","weight":0.370474755764008},
            {"to":93,"out":"S","weight":0.0459817834198475},
            {"to":93,"out":"T","weight":0.0383316203951836},
            {"to":93,"out":"V","weight":0.0316758751869202},
            {"to":93,"out":"W","weight":0.00512486975640059},
            {"to":93,"out":"Y","weight":0.0163063611835241}]},
  {"n":95,
   "id":"D19",
   "trans":[{"to":99,"weight":0.615229427814484},
            {"to":100,"weight":0.384773671627045}]},
  {"n":96,
   "id":"Ix19",
   "trans":[{"to":99,"weight":0.538170456886292},
            {"to":97,"weight":0.461833894252777}]},
  {"n":97,
   "id":"I19",
   "trans":[{"to":96,"out":"A","weight":0.0681407302618027},
            {"to":96,"out":"C","weight":0.012007188051939},
            {"to":96,"out":"D","weight":0.0623376257717609},
            {"to":96,"out":"E","weight":0.06513911485672},
            {"to":96,"out":"F","weight":0.0313186943531036},
            {"to":96,"out":"G","weight":0.0902537703514099},
            {"to":96,"out":"H","weight":0.0241145454347134},
            {"to":96,"out":"I","weight":0.0371222048997879},
            {"to":96,"out":"K","weight":0.0687409713864326},
            {"to":96,"out":"L","weight":0.0676403790712357},
            {"to":96,"out":"M","weight":0.0143085205927491},
            {"to":96,"out":"N","weight":0.0548326186835766},
            {"to":96,"out":"P","weight":0.0647390931844711},
            {"to":96,"out":"Q","weight":0.041524987667799},
            {"to":96,"out":"R","weight":0.0551328249275684},
            {"to":96,"out":"S","weight":0.0926552191376686},
            {"to":96,"out":"T","weight":0.0623376257717609},
            {"to":96,"out":"V","weight":0.0505304113030434},
            {"to":96,"out":"W","weight":0.010206094942987},
            {"to":96,"out":"Y","weight":0.026916116476059}]},
  {"n":98,
   "id":"Mx20",
   "trans":[{"to":104,"weight":0.968797206878662},
            {"to":102,"weight":0.0210053119808435},
            {"to":105,"weight":0.0102003831416368}]},
  {"n":99,
   "id":"M20",
   "trans":[{"to":98,"out":"A","weight":0.0565104261040688},
            {"to":98,"out":"C","weight":0.00776079716160893},
            {"to":98,"out":"D","weight":0.0552012324333191},
            {"to":98,"out":"E","weight":0.070550948381424},
            {"to":98,"out":"F","weight":0.0178462844341993},
            {"to":98,"out":"G","weight":0.0347415171563625},
            {"to":98,"out":"H","weight":0.0221565999090672},
            {"to":98,"out":"I","weight":0.0258532240986824},
            {"to":98,"out":"K","weight":0.0843416154384613},
            {"to":98,"out":"L","weight":0.0424847491085529},
            {"to":98,"out":"M","weight":0.0151949822902679},
            {"to":98,"out":"N","weight":0.0445541553199291},
            {"to":98,"out":"P","weight":0.0199768710881472},
            {"to":98,"out":"Q","weight":0.28621843457222},
            {"to":98,"out":"R","weight":0.0634685978293419},
            {"to":98,"out":"S","weight":0.0538523085415363},
            {"to":98,"out":"T","weight":0.0419893153011799},
            {"to":98,"out":"V","weight":0.0338573195040226},
            {"to":98,"out":"W","weight":0.00499319052323699},
            {"to":98,"out":"Y","weight":0.0184476170688868}]},
  {"n":100,
   "id":"D20",
   "trans":[{"to":104,"weight":0.615229427814484},
            {"to":105,"weight":0.384773671627045}]},
  {"n":101,
   "id":"Ix20",
   "trans":[{"to":104,"weight":0.538170456886292},
            {"to":102,"weight":0.461833894252777}]},
  {"n":102,
   "id":"I20",
   "trans":[{"to":101,"out":"A","weight":0.0681407302618027},
            {"to":101,"out":"C","weight":0.012007188051939},
            {"to":101,"out":"D","weight":0.0623376257717609},
            {"to":101,"out":"E","weight":0.06513911485672},
            {"to":101,"out":"F","weight":0.0313186943531036},
            {"to":101,"out":"G","weight":0.0902537703514099},
            {"to":101,"out":"H","weight":0.0241145454347134},
            {"to":101,"out":"I","weight":0.0371222048997879},
            {"to":101,"out":"K","weight":0.0687409713864326},
            {"to":101,"out":"L","weight":0.0676403790712357},
            {"to":101,"out":"M","weight":0.0143085205927491},
            {"to":101,"out":"N","weight":0.0548326186835766},
            {"to":101,"out":"P","weight":0.0647390931844711},
            {"to":101,"out":"Q","weight":0.041524987667799},
            {"to":101,"out":"R","weight":0.0551328249275684},
            {"to":101,"out":"S","weight":0.0926552191376686},
            {"to":101,"out":"T","weight":0.0623376257717609},
            {"to":101,"out":"V","weight":0.0505304113030434},
            {"to":101,"out":"W","weight":0.010206094942987},
            {"to":101,"out":"Y","weight":0.026916116476059}]},
  {"n":103,
   "id":"Mx21",
   "trans":[{"to":109,"weight":0.968797206878662},
            {"to":107,"weight":0.0210053119808435},
            {"to":110,"weight":0.0102003831416368}]},
  {"n":104,
   "id":"M21",
   "trans":[{"to":103,"out":"A","weight":0.0584876351058483},
            {"to":103,"out":"C","weight":0.00742516620084643},
            {"to":103,"out":"D","weight":0.0417235270142555},
            {"to":103,"out":"E","weight":0.0705389603972435},
            {"to":103,"out":"F","weight":0.0192160401493311},
            {"to":103,"out":"G","weight":0.030008340254426},
            {"to":103,"out":"H","weight":0.0992245376110077},
            {"to":103,"out":"I","weight":0.0260705221444368},
            {"to":103,"out":"K","weight":0.124780401587486},
            {"to":103,"out":"L","weight":0.0421078950166702},
            {"to":103,"out":"M","weight":0.017371229827404},
            {"to":103,"out":"N","weight":0.0455693453550339},
            {"to":103,"out":"P","weight":0.0198295917361975},
            {"to":103,"out":"Q","weight":0.0615817345678806},
            {"to":103,"out":"R","weight":0.169110998511314},
            {"to":103,"out":"S","weight":0.056739192456007},
            {"to":103,"out":"T","weight":0.0472496524453163},
            {"to":103,"out":"V","weight":0.0352404713630676},
            {"to":103,"out":"W","weight":0.00574526097625494},
            {"to":103,"out":"Y","weight":0.0219793897122145}]},
  {"n":105,
   "id":"D21",
   "trans":[{"to":109,"weight":0.615229427814484},
            {"to":110,"weight":0.384773671627045}]},
  {"n":106,
   "id":"Ix21",
   "trans":[{"to":109,"weight":0.538170456886292},
            {"to":107,"weight":0.461833894252777}]},
  {"n":107,
   "id":"I21",
   "trans":[{"to":106,"out":"A","weight":0.0681407302618027},
            {"to":106,"out":"C","weight":0.012007188051939},
            {"to":106,"out":"D","weight":0.0623376257717609},
            {"to":106,"out":"E","weight":0.06513911485672},
            {"to":106,"out":"F","weight":0.0313186943531036},
            {"to":106,"out":"G","weight":0.0902537703514099},
            {"to":106,"out":"H","weight":0.0241145454347134},
            {"to":106,"out":"I","weight":0.0371222048997879},
            {"to":106,"out":"K","weight":0.0687409713864326},
            {"to":106,"out":"L","weight":0.0676403790712357},
            {"to":106,"out":"M","weight":0.0143085205927491},
            {"to":106,"out":"N","weight":0.0548326186835766},
            {"to":106,"out":"P","weight":0.0647390931844711},
            {"to":106,"out":"Q","weight":0.041524987667799},
            {"to":106,"out":"R","weight":0.0551328249275684},
            {"to":106,"out":"S","weight":0.0926552191376686},
            {"to":106,"out":"T","weight":0.0623376257717609},
            {"to":106,"out":"V","weight":0.0505304113030434},
            {"to":106,"out":"W","weight":0.010206094942987},
            {"to":106,"out":"Y","weight":0.026916116476059}]},
  {"n":108,
   "id":"Mx22",
   "trans":[{"to":114,"weight":0.968797206878662},
            {"to":112,"weight":0.0210053119808435},
            {"to":115,"weight":0.0102003831416368}]},
  {"n":109,
   "id":"M22",
   "trans":[{"to":108,"out":"A","weight":0.0361535586416721},
            {"to":108,"out":"C","weight":0.00911330338567495},
            {"to":108,"out":"D","weight":0.0169625077396631},
            {"to":108,"out":"E","weight":0.0228105988353491},
            {"to":108,"out":"F","weight":0.0701731145381927},
            {"to":108,"out":"G","weight":0.0242436639964581},
            {"to":108,"out":"H","weight":0.0204793140292168},
            {"to":108,"out":"I","weight":0.0353230349719524},
            {"to":108,"out":"K","weight":0.030107831582427},
            {"to":108,"out":"L","weight":0.0645877942442894},
            {"to":108,"out":"M","weight":0.0187333505600691},
            {"to":108,"out":"N","weight":0.0196138378232718},
            {"to":108,"out":"P","weight":0.0144573859870434},
            {"to":108,"out":"Q","weight":0.0204232782125473},
            {"to":108,"out":"R","weight":0.0264375451952219},
            {"to":108,"out":"S","weight":0.0294880531728268},
            {"to":108,"out":"T","weight":0.0267850868403912},
            {"to":108,"out":"V","weight":0.0394275709986687},
            {"to":108,"out":"W","weight":0.404687523841858},
            {"to":108,"out":"Y","weight":0.0699909031391144}]},
  {"n":110,
   "id":"D22",
   "trans":[{"to":114,"weight":0.615229427814484},
            {"to":115,"weight":0.384773671627045}]},
  {"n":111,
   "id":"Ix22",
   "trans":[{"to":114,"weight":0.538170456886292},
            {"to":112,"weight":0.461833894252777}]},
  {"n":112,
   "id":"I22",
   "trans":[{"to":111,"out":"A","weight":0.0681407302618027},
            {"to":111,"out":"C","weight":0.012007188051939},
            {"to":111,"out":"D","weight":0.0623376257717609},
            {"to":111,"out":"E","weight":0.06513911485672},
            {"to":111,"out":"F","weight":0.0313186943531036},
            {"to":111,"out":"G","weight":0.0902537703514099},
            {"to":111,"out":"H","weight":0.0241145454347134},
            {"to":111,"out":"I","weight":0.0371222048997879},
            {"to":111,"out":"K","weight":0.0687409713864326},
            {"to":111,"out":"L","weight":0.0676403790712357},
            {"to":111,"out":"M","weight":0.0143085205927491},
            {"to":111,"out":"N","weight":0.0548326186835766},
            {"to":111,"out":"P","weight":0.0647390931844711},
            {"to":111,"out":"Q","weight":0.041524987667799},
            {"to":111,"out":"R","weight":0.0551328249275684},
            {"to":111,"out":"S","weight":0.0926552191376686},
            {"to":111,"out":"T","weight":0.0623376257717609},
            {"to":111,"out":"V","weight":0.0505304113030434},
            {"to":111,"out":"W","weight":0.010206094942987},
            {"to":111,"out":"Y","weight":0.026916116476059}]},
  {"n":113,
   "id":"Mx23",
   "trans":[{"to":119,"weight":0.968797206878662},
            {"to":117,"weight":0.0210053119808435},
            {"to":120,"weight":0.0102003831416368}]},
  {"n":114,
   "id":"M23",
   "trans":[{"to":113,"out":"A","weight":0.0430807061493397},
            {"to":113,"out":"C","weight":0.00995390955358744},
            {"to":113,"out":"D","weight":0.0153867257758975},
            {"to":113,"out":"E","weight":0.0220575574785471},
            {"to":113,"out":"F","weight":0.0436225980520248},
            {"to":113,"out":"G","weight":0.0188722983002663},
            {"to":113,"out":"H","weight":0.0114150820299983},
            {"to":113,"out":"I","weight":0.0967359766364098},
            {"to":113,"out":"K","weight":0.0278216730803251},
            {"to":113,"out":"L","weight":0.411906033754349},
            {"to":113,"out":"M","weight":0.0425026006996632},
            {"to":113,"out":"N","weight":0.016731034964323},
            {"to":113,"out":"P","weight":0.0121907209977508},
            {"to":113,"out":"Q","weight":0.0192058589309454},
            {"to":113,"out":"R","weight":0.0232944507151842},
            {"to":113,"out":"S","weight":0.0290165171027184},
            {"to":113,"out":"T","weight":0.0320845730602741},
            {"to":113,"out":"V","weight":0.0934218466281891},
            {"to":113,"out":"W","weight":0.00668445974588394},
            {"to":113,"out":"Y","weight":0.0240149199962616}]},
  {"n":115,
   "id":"D23",
   "trans":[{"to":119,"weight":0.615229427814484},
            {"to":120,"weight":0.384773671627045}]},
  {"n":116,
   "id":"Ix23",
   "trans":[{"to":119,"weight":0.538170456886292},
            {"to":117,"weight":0.461833894252777}]},
  {"n":117,
   "id":"I23",
   "trans":[{"to":116,"out":"A","weight":0.0681407302618027},
            {"to":116,"out":"C","weight":0.012007188051939},
            {"to":116,"out":"D","weight":0.0623376257717609},
            {"to":116,"out":"E","weight":0.06513911485672},
            {"to":116,"out":"F","weight":0.0313186943531036},
            {"to":116,"out":"G","weight":0.0902537703514099},
            {"to":116,"out":"H","weight":0.0241145454347134},
            {"to":116,"out":"I","weight":0.0371222048997879},
            {"to":116,"out":"K","weight":0.0687409713864326},
            {"to":116,"out":"L","weight":0.0676403790712357},
            {"to":116,"out":"M","weight":0.0143085205927491},
            {"to":116,"out":"N","weight":0.0548326186835766},
            {"to":116,"out":"P","weight":0.0647390931844711},
            {"to":116,"out":"Q","weight":0.041524987667799},
            {"to":116,"out":"R","weight":0.0551328249275684},
            {"to":116,"out":"S","weight":0.0926552191376686},
            {"to":116,"out":"T","weight":0.0623376257717609},
            {"to":116,"out":"V","weight":0.0505304113030434},
            {"to":116,"out":"W","weight":0.010206094942987},
            {"to":116,"out":"Y","weight":0.026916116476059}]},
  {"n":118,
   "id":"Mx24",
   "trans":[{"to":124,"weight":0.968797206878662},
            {"to":122,"weight":0.0210053119808435},
            {"to":125,"weight":0.0102003831416368}]},
  {"n":119,
   "id":"M24",
   "trans":[{"to":118,"out":"A","weight":0.0365337058901787},
            {"to":118,"out":"C","weight":0.00972106587141752},
            {"to":118,"out":"D","weight":0.0119932666420937},
            {"to":118,"out":"E","weight":0.0178571715950966},
            {"to":118,"out":"F","weight":0.237739458680153},
            {"to":118,"out":"G","weight":0.0157568547874689},
            {"to":118,"out":"H","weight":0.0301554389297962},
            {"to":118,"out":"I","weight":0.0498608127236366},
            {"to":118,"out":"K","weight":0.021254425868392},
            {"to":118,"out":"L","weight":0.0953329354524612},
            {"to":118,"out":"M","weight":0.0274648014456034},
            {"to":118,"out":"N","weight":0.0196246281266212},
            {"to":118,"out":"P","weight":0.0113328453153372},
            {"to":118,"out":"Q","weight":0.0197287183254957},
            {"to":118,"out":"R","weight":0.0194818880409002},
            {"to":118,"out":"S","weight":0.0296118725091219},
            {"to":118,"out":"T","weight":0.0290240664035082},
            {"to":118,"out":"V","weight":0.0531206279993057},
            {"to":118,"out":"W","weight":0.128258183598518},
            {"to":118,"out":"Y","weight":0.136145651340485}]},
  {"n":120,
   "id":"D24",
   "trans":[{"to":124,"weight":0.615229427814484},
            {"to":125,"weight":0.384773671627045}]},
  {"n":121,
   "id":"Ix24",
   "trans":[{"to":124,"weight":0.538170456886292},
            {"to":122,"weight":0.461833894252777}]},
  {"n":122,
   "id":"I24",
   "trans":[{"to":121,"out":"A","weight":0.0681407302618027},
            {"to":121,"out":"C","weight":0.012007188051939},
            {"to":121,"out":"D","weight":0.0623376257717609},
            {"to":121,"out":"E","weight":0.06513911485672},
            {"to":121,"out":"F","weight":0.0313186943531036},
            {"to":121,"out":"G","weight":0.0902537703514099},
            {"to":121,"out":"H","weight":0.0241145454347134},
            {"to":121,"out":"I","weight":0.0371222048997879},
            {"to":121,"out":"K","weight":0.0687409713864326},
            {"to":121,"out":"L","weight":0.0676403790712357},
            {"to":121,"out":"M","weight":0.0143085205927491},
            {"to":121,"out":"N","weight":0.0548326186835766},
            {"to":121,"out":"P","weight":0.0647390931844711},
            {"to":121,"out":"Q","weight":0.041524987667799},
            {"to":121,"out":"R","weight":0.0551328249275684},
            {"to":121,"out":"S","weight":0.0926552191376686},
            {"to":121,"out":"T","weight":0.0623376257717609},
            {"to":121,"out":"V","weight":0.0505304113030434},
            {"to":121,"out":"W","weight":0.010206094942987},
            {"to":121,"out":"Y","weight":0.026916116476059}]},
  {"n":123,
   "id":"Mx25",
   "trans":[{"to":129,"weight":0.968797206878662},
            {"to":127,"weight":0.0210053119808435},
            {"to":130,"weight":0.0102003831416368}]},
  {"n":124,
   "id":"M25",
   "trans":[{"to":123,"out":"A","weight":0.0394200794398785},
            {"to":123,"out":"C","weight":0.00885910261422396},
            {"to":123,"out":"D","weight":0.0218341499567032},
            {"to":123,"out":"E","weight":0.0286695435643196},
            {"to":123,"out":"F","weight":0.100889436900616},
            {"to":123,"out":"G","weight":0.0219471082091331},
            {"to":123,"out":"H","weight":0.0269373916089535},
            {"to":123,"out":"I","weight":0.039006382226944},
            {"to":123,"out":"K","weight":0.0330504551529884},
            {"to":123,"out":"L","weight":0.067179299890995},
            {"to":123,"out":"M","weight":0.0198399052023888},
            {"to":123,"out":"N","weight":0.0244325287640095},
            {"to":123,"out":"P","weight":0.0136610027402639},
            {"to":123,"out":"Q","weight":0.024281756952405},
            {"to":123,"out":"R","weight":0.0274510737508535},
            {"to":123,"out":"S","weight":0.0343518294394016},
            {"to":123,"out":"T","weight":0.0295955892652273},
            {"to":123,"out":"V","weight":0.0444166883826256},
            {"to":123,"out":"W","weight":0.0195043068379164},
            {"to":123,"out":"Y","weight":0.37467360496521}]},
  {"n":125,
   "id":"D25",
   "trans":[{"to":129,"weight":0.615229427814484},
            {"to":130,"weight":0.384773671627045}]},
  {"n":126,
   "id":"Ix25",
   "trans":[{"to":129,"weight":0.538170456886292},
            {"to":127,"weight":0.461833894252777}]},
  {"n":127,
   "id":"I25",
   "trans":[{"to":126,"out":"A","weight":0.0681407302618027},
            {"to":126,"out":"C","weight":0.012007188051939},
            {"to":126,"out":"D","weight":0.0623376257717609},
            {"to":126,"out":"E","weight":0.06513911485672},
            {"to":126,"out":"F","weight":0.0313186943531036},
            {"to":126,"out":"G","weight":0.0902537703514099},
            {"to":126,"out":"H","weight":0.0241145454347134},
            {"to":126,"out":"I","weight":0.0371222048997879},
            {"to":126,"out":"K","weight":0.0687409713864326},
            {"to":126,"out":"L","weight":0.0676403790712357},
            {"to":126,"out":"M","weight":0.0143085205927491},
            {"to":126,"out":"N","weight":0.0548326186835766},
            {"to":126,"out":"P","weight":0.0647390931844711},
            {"to":126,"out":"Q","weight":0.041524987667799},
            {"to":126,"out":"R","weight":0.0551328249275684},
            {"to":126,"out":"S","weight":0.0926552191376686},
            {"to":126,"out":"T","weight":0.0623376257717609},
            {"to":126,"out":"V","weight":0.0505304113030434},
            {"to":126,"out":"W","weight":0.010206094942987},
            {"to":126,"out":"Y","weight":0.026916116476059}]},
  {"n":128,
   "id":"Mx26",
   "trans":[{"to":134,"weight":0.968797206878662},
            {"to":132,"weight":0.0210053119808435},
            {"to":135,"weight":0.0102003831416368}]},
  {"n":129,
   "id":"M26",
   "trans":[{"to":128,"out":"A","weight":0.357893466949463},
            {"to":128,"out":"C","weight":0.0151857184246182},
            {"to":128,"out":"D","weight":0.0316492803394794},
            {"to":128,"out":"E","weight":0.039009116590023},
            {"to":128,"out":"F","weight":0.0175445787608624},
            {"to":128,"out":"G","weight":0.0491838417947292},
            {"to":128,"out":"H","weight":0.0140222506597638},
            {"to":128,"out":"I","weight":0.0421255864202976},
            {"to":128,"out":"K","weight":0.0383895523846149},
            {"to":128,"out":"L","weight":0.0473991967737675},
            {"to":128,"out":"M","weight":0.0168726742267609},
            {"to":128,"out":"N","weight":0.0335090383887291},
            {"to":128,"out":"P","weight":0.0235055200755596},
            {"to":128,"out":"Q","weight":0.0272685829550028},
            {"to":128,"out":"R","weight":0.0298631470650434},
            {"to":128,"out":"S","weight":0.0790400877594948},
            {"to":128,"out":"T","weight":0.0599346719682217},
            {"to":128,"out":"V","weight":0.0594184845685959},
            {"to":128,"out":"W","weight":0.0042065610177815},
            {"to":128,"out":"Y","weight":0.0139773106202483}]},
  {"n":130,
   "id":"D26",
   "trans":[{"to":134,"weight":0.615229427814484},
            {"to":135,"weight":0.384773671627045}]},
  {"n":131,
   "id":"Ix26",
   "trans":[{"to":134,"weight":0.538170456886292},
            {"to":132,"weight":0.461833894252777}]},
  {"n":132,
   "id":"I26",
   "trans":[{"to":131,"out":"A","weight":0.0681407302618027},
            {"to":131,"out":"C","weight":0.012007188051939},
            {"to":131,"out":"D","weight":0.0623376257717609},
            {"to":131,"out":"E","weight":0.06513911485672},
            {"to":131,"out":"F","weight":0.0313186943531036},
            {"to":131,"out":"G","weight":0.0902537703514099},
            {"to":131,"out":"H","weight":0.0241145454347134},
            {"to":131,"out":"I","weight":0.0371222048997879},
            {"to":131,"out":"K","weight":0.0687409713864326},
            {"to":131,"out":"L","weight":0.0676403790712357},
            {"to":131,"out":"M","weight":0.0143085205927491},
            {"to":131,"out":"N","weight":0.0548326186835766},
            {"to":131,"out":"P","weight":0.0647390931844711},
            {"to":131,"out":"Q","weight":0.041524987667799},
            {"to":131,"out":"R","weight":0.0551328249275684},
            {"to":131,"out":"S","weight":0.0926552191376686},
            {"to":131,"out":"T","weight":0.0623376257717609},
            {"to":131,"out":"V","weight":0.0505304113030434},
            {"to":131,"out":"W","weight":0.010206094942987},
            {"to":131,"out":"Y","weight":0.026916116476059}]},
  {"n":133,
   "id":"Mx27",
   "trans":[{"to":139,"weight":0.968797206878662},
            {"to":137,"weight":0.0210053119808435},
            {"to":140,"weight":0.0102003831416368}]},
  {"n":134,
   "id":"M27",
   "trans":[{"to":133,"out":"A","weight":0.0394200794398785},
            {"to":133,"out":"C","weight":0.00885910261422396},
            {"to":133,"out":"D","weight":0.0218341499567032},
            {"to":133,"out":"E","weight":0.0286695435643196},
            {"to":133,"out":"F","weight":0.100889436900616},
            {"to":133,"out":"G","weight":0.0219471082091331},
            {"to":133,"out":"H","weight":0.0269373916089535},
            {"to":133,"out":"I","weight":0.039006382226944},
            {"to":133,"out":"K","weight":0.0330504551529884},
            {"to":133,"out":"L","weight":0.067179299890995},
            {"to":133,"out":"M","weight":0.0198399052023888},
            {"to":133,"out":"N","weight":0.0244325287640095},
            {"to":133,"out":"P","weight":0.0136610027402639},
            {"to":133,"out":"Q","weight":0.024281756952405},
            {"to":133,"out":"R","weight":0.0274510737508535},
            {"to":133,"out":"S","weight":0.0343518294394016},
            {"to":133,"out":"T","weight":0.0295955892652273},
            {"to":133,"out":"V","weight":0.0444166883826256},
            {"to":133,"out":"W","weight":0.0195043068379164},
            {"to":133,"out":"Y","weight":0.37467360496521}]},
  {"n":135,
   "id":"D27",
   "trans":[{"to":139,"weight":0.615229427814484},
            {"to":140,"weight":0.384773671627045}]},
  {"n":136,
   "id":"Ix27",
   "trans":[{"to":139,"weight":0.538170456886292},
            {"to":137,"weight":0.461833894252777}]},
  {"n":137,
   "id":"I27",
   "trans":[{"to":136,"out":"A","weight":0.0681407302618027},
            {"to":136,"out":"C","weight":0.012007188051939},
            {"to":136,"out":"D","weight":0.0623376257717609},
            {"to":136,"out":"E","weight":0.06513911485672},
            {"to":136,"out":"F","weight":0.0313186943531036},
            {"to":136,"out":"G","weight":0.0902537703514099},
            {"to":136,"out":"H","weight":0.0241145454347134},
            {"to":136,"out":"I","weight":0.0371222048997879},
            {"to":136,"out":"K","weight":0.0687409713864326},
            {"to":136,"out":"L","weight":0.0676403790712357},
            {"to":136,"out":"M","weight":0.0143085205927491},
            {"to":136,"out":"N","weight":0.0548326186835766},
            {"to":136,"out":"P","weight":0.0647390931844711},
            {"to":136,"out":"Q","weight":0.041524987667799},
            {"to":136,"out":"R","weight":0.0551328249275684},
            {"to":136,"out":"S","weight":0.0926552191376686},
            {"to":136,"out":"T","weight":0.0623376257717609},
            {"to":136,"out":"V","weight":0.0505304113030434},
            {"to":136,"out":"W","weight":0.010206094942987},
            {"to":136,"out":"Y","weight":0.026916116476059}]},
  {"n":138,
   "id":"Mx28",
   "trans":[{"to":144,"weight":0.968797206878662},
            {"to":142,"weight":0.0210053119808435},
            {"to":145,"weight":0.0102003831416368}]},
  {"n":139,
   "id":"M28",
   "trans":[{"to":138,"out":"A","weight":0.0601315908133984},
            {"to":138,"out":"C","weight":0.00534507445991039},
            {"to":138,"out":"D","weight":0.196935310959816},
            {"to":138,"out":"E","weight":0.121247664093971},
            {"to":138,"out":"F","weight":0.010547885671258},
            {"to":138,"out":"G","weight":0.0423075370490551},
            {"to":138,"out":"H","weight":0.0242608841508627},
            {"to":138,"out":"I","weight":0.0165943987667561},
            {"to":138,"out":"K","weight":0.0664370805025101},
            {"to":138,"out":"L","weight":0.0261674243956804},
            {"to":138,"out":"M","weight":0.0111154401674867},
            {"to":138,"out":"N","weight":0.151886776089668},
            {"to":138,"out":"P","weight":0.022839130833745},
            {"to":138,"out":"Q","weight":0.0552658513188362},
            {"to":138,"out":"R","weight":0.0381316728889942},
            {"to":138,"out":"S","weight":0.064704142510891},
            {"to":138,"out":"T","weight":0.0444069132208824},
            {"to":138,"out":"V","weight":0.0250866357237101},
            {"to":138,"out":"W","weight":0.003100227098912},
            {"to":138,"out":"Y","weight":0.0134877935051918}]},
  {"n":140,
   "id":"D28",
   "trans":[{"to":144,"weight":0.615229427814484},
            {"to":145,"weight":0.384773671627045}]},
  {"n":141,
   "id":"Ix28",
   "trans":[{"to":144,"weight":0.538170456886292},
            {"to":142,"weight":0.461833894252777}]},
  {"n":142,
   "id":"I28",
   "trans":[{"to":141,"out":"A","weight":0.0681407302618027},
            {"to":141,"out":"C","weight":0.012007188051939},
            {"to":141,"out":"D","weight":0.0623376257717609},
            {"to":141,"out":"E","weight":0.06513911485672},
            {"to":141,"out":"F","weight":0.0313186943531036},
            {"to":141,"out":"G","weight":0.0902537703514099},
            {"to":141,"out":"H","weight":0.0241145454347134},
            {"to":141,"out":"I","weight":0.0371222048997879},
            {"to":141,"out":"K","weight":0.0687409713864326},
            {"to":141,"out":"L","weight":0.0676403790712357},
            {"to":141,"out":"M","weight":0.0143085205927491},
            {"to":141,"out":"N","weight":0.0548326186835766},
            {"to":141,"out":"P","weight":0.0647390931844711},
            {"to":141,"out":"Q","weight":0.041524987667799},
            {"to":141,"out":"R","weight":0.0551328249275684},
            {"to":141,"out":"S","weight":0.0926552191376686},
            {"to":141,"out":"T","weight":0.0623376257717609},
            {"to":141,"out":"V","weight":0.0505304113030434},
            {"to":141,"out":"W","weight":0.010206094942987},
            {"to":141,"out":"Y","weight":0.026916116476059}]},
  {"n":143,
   "id":"Mx29",
   "trans":[{"to":149,"weight":0.968797206878662},
            {"to":147,"weight":0.0210053119808435},
            {"to":150,"weight":0.0102003831416368}]},
  {"n":144,
   "id":"M29",
   "trans":[{"to":143,"out":"A","weight":0.0747706443071365},
            {"to":143,"out":"C","weight":0.0103282770141959},
            {"to":143,"out":"D","weight":0.0397188253700733},
            {"to":143,"out":"E","weight":0.0650668516755104},
            {"to":143,"out":"F","weight":0.017715772613883},
            {"to":143,"out":"G","weight":0.0358844920992851},
            {"to":143,"out":"H","weight":0.023969816043973},
            {"to":143,"out":"I","weight":0.0345509573817253},
            {"to":143,"out":"K","weight":0.0982745736837387},
            {"to":143,"out":"L","weight":0.0488544441759586},
            {"to":143,"out":"M","weight":0.0198012553155422},
            {"to":143,"out":"N","weight":0.0438500232994556},
            {"to":143,"out":"P","weight":0.0215497743338346},
            {"to":143,"out":"Q","weight":0.053611047565937},
            {"to":143,"out":"R","weight":0.147321194410324},
            {"to":143,"out":"S","weight":0.0672203004360199},
            {"to":143,"out":"T","weight":0.127587869763374},
            {"to":143,"out":"V","weight":0.0471104718744755},
            {"to":143,"out":"W","weight":0.00508734025061131},
            {"to":143,"out":"Y","weight":0.0177255161106586}]},
  {"n":145,
   "id":"D29",
   "trans":[{"to":149,"weight":0.615229427814484},
            {"to":150,"weight":0.384773671627045}]},
  {"n":146,
   "id":"Ix29",
   "trans":[{"to":149,"weight":0.538170456886292},
            {"to":147,"weight":0.461833894252777}]},
  {"n":147,
   "id":"I29",
   "trans":[{"to":146,"out":"A","weight":0.0681407302618027},
            {"to":146,"out":"C","weight":0.012007188051939},
            {"to":146,"out":"D","weight":0.0623376257717609},
            {"to":146,"out":"E","weight":0.06513911485672},
            {"to":146,"out":"F","weight":0.0313186943531036},
            {"to":146,"out":"G","weight":0.0902537703514099},
            {"to":146,"out":"H","weight":0.0241145454347134},
            {"to":146,"out":"I","weight":0.0371222048997879},
            {"to":146,"out":"K","weight":0.0687409713864326},
            {"to":146,"out":"L","weight":0.0676403790712357},
            {"to":146,"out":"M","weight":0.0143085205927491},
            {"to":146,"out":"N","weight":0.0548326186835766},
            {"to":146,"out":"P","weight":0.0647390931844711},
            {"to":146,"out":"Q","weight":0.041524987667799},
            {"to":146,"out":"R","weight":0.0551328249275684},
            {"to":146,"out":"S","weight":0.0926552191376686},
            {"to":146,"out":"T","weight":0.0623376257717609},
            {"to":146,"out":"V","weight":0.0505304113030434},
            {"to":146,"out":"W","weight":0.010206094942987},
            {"to":146,"out":"Y","weight":0.026916116476059}]},
  {"n":148,
   "id":"Mx30",
   "trans":[{"to":154,"weight":0.968797206878662},
            {"to":152,"weight":0.0210053119808435},
            {"to":155,"weight":0.0102003831416368}]},
  {"n":149,
   "id":"M30",
   "trans":[{"to":148,"out":"A","weight":0.0620298273861408},
            {"to":148,"out":"C","weight":0.00953505747020245},
            {"to":148,"out":"D","weight":0.0365176387131214},
            {"to":148,"out":"E","weight":0.0607171021401882},
            {"to":148,"out":"F","weight":0.0242657363414764},
            {"to":148,"out":"G","weight":0.028544245287776},
            {"to":148,"out":"H","weight":0.0236271247267723},
            {"to":148,"out":"I","weight":0.0501227676868439},
            {"to":148,"out":"K","weight":0.164083480834961},
            {"to":148,"out":"L","weight":0.140837296843529},
            {"to":148,"out":"M","weight":0.0251114871352911},
            {"to":148,"out":"N","weight":0.0398760214447975},
            {"to":148,"out":"P","weight":0.0188168976455927},
            {"to":148,"out":"Q","weight":0.0512540861964226},
            {"to":148,"out":"R","weight":0.0734948515892029},
            {"to":148,"out":"S","weight":0.0545525923371315},
            {"to":148,"out":"T","weight":0.0491007976233959},
            {"to":148,"out":"V","weight":0.0602007769048214},
            {"to":148,"out":"W","weight":0.00596253154799342},
            {"to":148,"out":"Y","weight":0.0213487930595875}]},
  {"n":150,
   "id":"D30",
   "trans":[{"to":154,"weight":0.615229427814484},
            {"to":155,"weight":0.384773671627045}]},
  {"n":151,
   "id":"Ix30",
   "trans":[{"to":154,"weight":0.538170456886292},
            {"to":152,"weight":0.461833894252777}]},
  {"n":152,
   "id":"I30",
   "trans":[{"to":151,"out":"A","weight":0.0681407302618027},
            {"to":151,"out":"C","weight":0.012007188051939},
            {"to":151,"out":"D","weight":0.0623376257717609},
            {"to":151,"out":"E","weight":0.06513911485672},
            {"to":151,"out":"F","weight":0.0313186943531036},
            {"to":151,"out":"G","weight":0.0902537703514099},
            {"to":151,"out":"H","weight":0.0241145454347134},
            {"to":151,"out":"I","weight":0.0371222048997879},
            {"to":151,"out":"K","weight":0.0687409713864326},
            {"to":151,"out":"L","weight":0.0676403790712357},
            {"to":151,"out":"M","weight":0.0143085205927491},
            {"to":151,"out":"N","weight":0.0548326186835766},
            {"to":151,"out":"P","weight":0.0647390931844711},
            {"to":151,"out":"Q","weight":0.041524987667799},
            {"to":151,"out":"R","weight":0.0551328249275684},
            {"to":151,"out":"S","weight":0.0926552191376686},
            {"to":151,"out":"T","weight":0.0623376257717609},
            {"to":151,"out":"V","weight":0.0505304113030434},
            {"to":151,"out":"W","weight":0.010206094942987},
            {"to":151,"out":"Y","weight":0.026916116476059}]},
  {"n":153,
   "id":"Mx31",
   "trans":[{"to":159,"weight":0.968797206878662},
            {"to":157,"weight":0.0210053119808435},
            {"to":160,"weight":0.0102003831416368}]},
  {"n":154,
   "id":"M31",
   "trans":[{"to":153,"out":"A","weight":0.0747706443071365},
            {"to":153,"out":"C","weight":0.0103282770141959},
            {"to":153,"out":"D","weight":0.0397188253700733},
            {"to":153,"out":"E","weight":0.0650668516755104},
            {"to":153,"out":"F","weight":0.017715772613883},
            {"to":153,"out":"G","weight":0.0358844920992851},
            {"to":153,"out":"H","weight":0.023969816043973},
            {"to":153,"out":"I","weight":0.0345509573817253},
            {"to":153,"out":"K","weight":0.0982745736837387},
            {"to":153,"out":"L","weight":0.0488544441759586},
            {"to":153,"out":"M","weight":0.0198012553155422},
            {"to":153,"out":"N","weight":0.0438500232994556},
            {"to":153,"out":"P","weight":0.0215497743338346},
            {"to":153,"out":"Q","weight":0.053611047565937},
            {"to":153,"out":"R","weight":0.147321194410324},
            {"to":153,"out":"S","weight":0.0672203004360199},
            {"to":153,"out":"T","weight":0.127587869763374},
            {"to":153,"out":"V","weight":0.0471104718744755},
            {"to":153,"out":"W","weight":0.00508734025061131},
            {"to":153,"out":"Y","weight":0.0177255161106586}]},
  {"n":155,
   "id":"D31",
   "trans":[{"to":159,"weight":0.615229427814484},
            {"to":160,"weight":0.384773671627045}]},
  {"n":156,
   "id":"Ix31",
   "trans":[{"to":159,"weight":0.538170456886292},
            {"to":157,"weight":0.461833894252777}]},
  {"n":157,
   "id":"I31",
   "trans":[{"to":156,"out":"A","weight":0.0681407302618027},
            {"to":156,"out":"C","weight":0.012007188051939},
            {"to":156,"out":"D","weight":0.0623376257717609},
            {"to":156,"out":"E","weight":0.06513911485672},
            {"to":156,"out":"F","weight":0.0313186943531036},
            {"to":156,"out":"G","weight":0.0902537703514099},
            {"to":156,"out":"H","weight":0.0241145454347134},
            {"to":156,"out":"I","weight":0.0371222048997879},
            {"to":156,"out":"K","weight":0.0687409713864326},
            {"to":156,"out":"L","weight":0.0676403790712357},
            {"to":156,"out":"M","weight":0.0143085205927491},
            {"to":156,"out":"N","weight":0.0548326186835766},
            {"to":156,"out":"P","weight":0.0647390931844711},
            {"to":156,"out":"Q","weight":0.041524987667799},
            {"to":156,"out":"R","weight":0.0551328249275684},
            {"to":156,"out":"S","weight":0.0926552191376686},
            {"to":156,"out":"T","weight":0.0623376257717609},
            {"to":156,"out":"V","weight":0.0505304113030434},
            {"to":156,"out":"W","weight":0.010206094942987},
            {"to":156,"out":"Y","weight":0.026916116476059}]},
  {"n":158,
   "id":"Mx32",
   "trans":[{"to":164,"weight":0.968797206878662},
            {"to":162,"weight":0.0210053119808435},
            {"to":165,"weight":0.0102003831416368}]},
  {"n":159,
   "id":"M32",
   "trans":[{"to":158,"out":"A","weight":0.0696362555027008},
            {"to":158,"out":"C","weight":0.00863777846097946},
            {"to":158,"out":"D","weight":0.0586927011609077},
            {"to":158,"out":"E","weight":0.0798097178339958},
            {"to":158,"out":"F","weight":0.0138646904379129},
            {"to":158,"out":"G","weight":0.123919889330864},
            {"to":158,"out":"H","weight":0.0239633414894342},
            {"to":158,"out":"I","weight":0.024674866348505},
            {"to":158,"out":"K","weight":0.178085774183273},
            {"to":158,"out":"L","weight":0.0370817594230175},
            {"to":158,"out":"M","weight":0.0156671367585659},
            {"to":158,"out":"N","weight":0.0502562746405602},
            {"to":158,"out":"P","weight":0.0220593232661486},
            {"to":158,"out":"Q","weight":0.0543467774987221},
            {"to":158,"out":"R","weight":0.0663666948676109},
            {"to":158,"out":"S","weight":0.0662182047963142},
            {"to":158,"out":"T","weight":0.0512658692896366},
            {"to":158,"out":"V","weight":0.035680178552866},
            {"to":158,"out":"W","weight":0.00433861603960395},
            {"to":158,"out":"Y","weight":0.0154354246333241}]},
  {"n":160,
   "id":"D32",
   "trans":[{"to":164,"weight":0.615229427814484},
            {"to":165,"weight":0.384773671627045}]},
  {"n":161,
   "id":"Ix32",
   "trans":[{"to":164,"weight":0.538170456886292},
            {"to":162,"weight":0.461833894252777}]},
  {"n":162,
   "id":"I32",
   "trans":[{"to":161,"out":"A","weight":0.0681407302618027},
            {"to":161,"out":"C","weight":0.012007188051939},
            {"to":161,"out":"D","weight":0.0623376257717609},
            {"to":161,"out":"E","weight":0.06513911485672},
            {"to":161,"out":"F","weight":0.0313186943531036},
            {"to":161,"out":"G","weight":0.0902537703514099},
            {"to":161,"out":"H","weight":0.0241145454347134},
            {"to":161,"out":"I","weight":0.0371222048997879},
            {"to":161,"out":"K","weight":0.0687409713864326},
            {"to":161,"out":"L","weight":0.0676403790712357},
            {"to":161,"out":"M","weight":0.0143085205927491},
            {"to":161,"out":"N","weight":0.0548326186835766},
            {"to":161,"out":"P","weight":0.0647390931844711},
            {"to":161,"out":"Q","weight":0.041524987667799},
            {"to":161,"out":"R","weight":0.0551328249275684},
            {"to":161,"out":"S","weight":0.0926552191376686},
            {"to":161,"out":"T","weight":0.0623376257717609},
            {"to":161,"out":"V","weight":0.0505304113030434},
            {"to":161,"out":"W","weight":0.010206094942987},
            {"to":161,"out":"Y","weight":0.026916116476059}]},
  {"n":163,
   "id":"Mx33",
   "trans":[{"to":169,"weight":0.968797206878662},
            {"to":167,"weight":0.0210053119808435},
            {"to":170,"weight":0.0102003831416368}]},
  {"n":164,
   "id":"M33",
   "trans":[{"to":163,"out":"A","weight":0.106195874512196},
            {"to":163,"out":"C","weight":0.0153265260159969},
            {"to":163,"out":"D","weight":0.0398891903460026},
            {"to":163,"out":"E","weight":0.0517748892307281},
            {"to":163,"out":"F","weight":0.0156835969537497},
            {"to":163,"out":"G","weight":0.155713111162186},
            {"to":163,"out":"H","weight":0.0169259067624807},
            {"to":163,"out":"I","weight":0.0304600298404694},
            {"to":163,"out":"K","weight":0.0486589334905148},
            {"to":163,"out":"L","weight":0.0392925590276718},
            {"to":163,"out":"M","weight":0.016458548605442},
            {"to":163,"out":"N","weight":0.0409288555383682},
            {"to":163,"out":"P","weight":0.0256123654544353},
            {"to":163,"out":"Q","weight":0.0351623296737671},
            {"to":163,"out":"R","weight":0.0354249142110348},
            {"to":163,"out":"S","weight":0.0895399898290634},
            {"to":163,"out":"T","weight":0.170701295137405},
            {"to":163,"out":"V","weight":0.0482649356126785},
            {"to":163,"out":"W","weight":0.00408771075308323},
            {"to":163,"out":"Y","weight":0.0138991177082062}]},
  {"n":165,
   "id":"D33",
   "trans":[{"to":169,"weight":0.615229427814484},
            {"to":170,"weight":0.384773671627045}]},
  {"n":166,
   "id":"Ix33",
   "trans":[{"to":169,"weight":0.538170456886292},
            {"to":167,"weight":0.461833894252777}]},
  {"n":167,
   "id":"I33",
   "trans":[{"to":166,"out":"A","weight":0.0681407302618027},
            {"to":166,"out":"C","weight":0.012007188051939},
            {"to":166,"out":"D","weight":0.0623376257717609},
            {"to":166,"out":"E","weight":0.06513911485672},
            {"to":166,"out":"F","weight":0.0313186943531036},
            {"to":166,"out":"G","weight":0.0902537703514099},
            {"to":166,"out":"H","weight":0.0241145454347134},
            {"to":166,"out":"I","weight":0.0371222048997879},
            {"to":166,"out":"K","weight":0.0687409713864326},
            {"to":166,"out":"L","weight":0.0676403790712357},
            {"to":166,"out":"M","weight":0.0143085205927491},
            {"to":166,"out":"N","weight":0.0548326186835766},
            {"to":166,"out":"P","weight":0.0647390931844711},
            {"to":166,"out":"Q","weight":0.041524987667799},
            {"to":166,"out":"R","weight":0.0551328249275684},
            {"to":166,"out":"S","weight":0.0926552191376686},
            {"to":166,"out":"T","weight":0.0623376257717609},
            {"to":166,"out":"V","weight":0.0505304113030434},
            {"to":166,"out":"W","weight":0.010206094942987},
            {"to":166,"out":"Y","weight":0.026916116476059}]},
  {"n":168,
   "id":"Mx34",
   "trans":[{"to":174,"weight":0.968797206878662},
            {"to":172,"weight":0.0210053119808435},
            {"to":175,"weight":0.0102003831416368}]},
  {"n":169,
   "id":"M34",
   "trans":[{"to":168,"out":"A","weight":0.0607729740440845},
            {"to":168,"out":"C","weight":0.0129599682986736},
            {"to":168,"out":"D","weight":0.0163725316524506},
            {"to":168,"out":"E","weight":0.0229361746460199},
            {"to":168,"out":"F","weight":0.0289206318557262},
            {"to":168,"out":"G","weight":0.0243793204426765},
            {"to":168,"out":"H","weight":0.0102712130174041},
            {"to":168,"out":"I","weight":0.128617808222771},
            {"to":168,"out":"K","weight":0.0261823460459709},
            {"to":168,"out":"L","weight":0.107323244214058},
            {"to":168,"out":"M","weight":0.0299019981175661},
            {"to":168,"out":"N","weight":0.0189418811351061},
            {"to":168,"out":"P","weight":0.0139107936993241},
            {"to":168,"out":"Q","weight":0.018257487565279},
            {"to":168,"out":"R","weight":0.0211507473140955},
            {"to":168,"out":"S","weight":0.0400751046836376},
            {"to":168,"out":"T","weight":0.0423236191272736},
            {"to":168,"out":"V","weight":0.354537904262543},
            {"to":168,"out":"W","weight":0.00486334040760994},
            {"to":168,"out":"Y","weight":0.0173003207892179}]},
  {"n":170,
   "id":"D34",
   "trans":[{"to":174,"weight":0.615229427814484},
            {"to":175,"weight":0.384773671627045}]},
  {"n":171,
   "id":"Ix34",
   "trans":[{"to":174,"weight":0.538170456886292},
            {"to":172,"weight":0.461833894252777}]},
  {"n":172,
   "id":"I34",
   "trans":[{"to":171,"out":"A","weight":0.0681407302618027},
            {"to":171,"out":"C","weight":0.012007188051939},
            {"to":171,"out":"D","weight":0.0623376257717609},
            {"to":171,"out":"E","weight":0.06513911485672},
            {"to":171,"out":"F","weight":0.0313186943531036},
            {"to":171,"out":"G","weight":0.0902537703514099},
            {"to":171,"out":"H","weight":0.0241145454347134},
            {"to":171,"out":"I","weight":0.0371222048997879},
            {"to":171,"out":"K","weight":0.0687409713864326},
            {"to":171,"out":"L","weight":0.0676403790712357},
            {"to":171,"out":"M","weight":0.0143085205927491},
            {"to":171,"out":"N","weight":0.0548326186835766},
            {"to":171,"out":"P","weight":0.0647390931844711},
            {"to":171,"out":"Q","weight":0.041524987667799},
            {"to":171,"out":"R","weight":0.0551328249275684},
            {"to":171,"out":"S","weight":0.0926552191376686},
            {"to":171,"out":"T","weight":0.0623376257717609},
            {"to":171,"out":"V","weight":0.0505304113030434},
            {"to":171,"out":"W","weight":0.010206094942987},
            {"to":171,"out":"Y","weight":0.026916116476059}]},
  {"n":173,
   "id":"Mx35",
   "trans":[{"to":179,"weight":0.968797206878662},
            {"to":177,"weight":0.0210053119808435},
            {"to":180,"weight":0.0102003831416368}]},
  {"n":174,
   "id":"M35",
   "trans":[{"to":173,"out":"A","weight":0.0507694780826569},
            {"to":173,"out":"C","weight":0.0120214819908142},
            {"to":173,"out":"D","weight":0.0128608178347349},
            {"to":173,"out":"E","weight":0.0211038459092379},
            {"to":173,"out":"F","weight":0.0383090190589428},
            {"to":173,"out":"G","weight":0.0163687691092491},
            {"to":173,"out":"H","weight":0.010277483612299},
            {"to":173,"out":"I","weight":0.140203535556793},
            {"to":173,"out":"K","weight":0.0249288380146027},
            {"to":173,"out":"L","weight":0.242297247052193},
            {"to":173,"out":"M","weight":0.0431419238448143},
            {"to":173,"out":"N","weight":0.0161096025258303},
            {"to":173,"out":"P","weight":0.0113952374085784},
            {"to":173,"out":"Q","weight":0.0184876937419176},
            {"to":173,"out":"R","weight":0.0200366917997599},
            {"to":173,"out":"S","weight":0.0305610187351704},
            {"to":173,"out":"T","weight":0.0386495515704155},
            {"to":173,"out":"V","weight":0.227717369794846},
            {"to":173,"out":"W","weight":0.00563042564317584},
            {"to":173,"out":"Y","weight":0.0191297587007284}]},
  {"n":175,
   "id":"D35",
   "trans":[{"to":179,"weight":0.615229427814484},
            {"to":180,"weight":0.384773671627045}]},
  {"n":176,
   "id":"Ix35",
   "trans":[{"to":179,"weight":0.538170456886292},
            {"to":177,"weight":0.461833894252777}]},
  {"n":177,
   "id":"I35",
   "trans":[{"to":176,"out":"A","weight":0.0681407302618027},
            {"to":176,"out":"C","weight":0.012007188051939},
            {"to":176,"out":"D","weight":0.0623376257717609},
            {"to":176,"out":"E","weight":0.06513911485672},
            {"to":176,"out":"F","weight":0.0313186943531036},
            {"to":176,"out":"G","weight":0.0902537703514099},
            {"to":176,"out":"H","weight":0.0241145454347134},
            {"to":176,"out":"I","weight":0.0371222048997879},
            {"to":176,"out":"K","weight":0.0687409713864326},
            {"to":176,"out":"L","weight":0.0676403790712357},
            {"to":176,"out":"M","weight":0.0143085205927491},
            {"to":176,"out":"N","weight":0.0548326186835766},
            {"to":176,"out":"P","weight":0.0647390931844711},
            {"to":176,"out":"Q","weight":0.041524987667799},
            {"to":176,"out":"R","weight":0.0551328249275684},
            {"to":176,"out":"S","weight":0.0926552191376686},
            {"to":176,"out":"T","weight":0.0623376257717609},
            {"to":176,"out":"V","weight":0.0505304113030434},
            {"to":176,"out":"W","weight":0.010206094942987},
            {"to":176,"out":"Y","weight":0.026916116476059}]},
  {"n":178,
   "id":"Mx36",
   "trans":[{"to":184,"weight":0.968797206878662},
            {"to":182,"weight":0.0210053119808435},
            {"to":185,"weight":0.0102003831416368}]},
  {"n":179,
   "id":"M36",
   "trans":[{"to":178,"out":"A","weight":0.357893466949463},
            {"to":178,"out":"C","weight":0.0151857184246182},
            {"to":178,"out":"D","weight":0.0316492803394794},
            {"to":178,"out":"E","weight":0.039009116590023},
            {"to":178,"out":"F","weight":0.0175445787608624},
            {"to":178,"out":"G","weight":0.0491838417947292},
            {"to":178,"out":"H","weight":0.0140222506597638},
            {"to":178,"out":"I","weight":0.0421255864202976},
            {"to":178,"out":"K","weight":0.0383895523846149},
            {"to":178,"out":"L","weight":0.0473991967737675},
            {"to":178,"out":"M","weight":0.0168726742267609},
            {"to":178,"out":"N","weight":0.0335090383887291},
            {"to":178,"out":"P","weight":0.0235055200755596},
            {"to":178,"out":"Q","weight":0.0272685829550028},
            {"to":178,"out":"R","weight":0.0298631470650434},
            {"to":178,"out":"S","weight":0.0790400877594948},
            {"to":178,"out":"T","weight":0.0599346719682217},
            {"to":178,"out":"V","weight":0.0594184845685959},
            {"to":178,"out":"W","weight":0.0042065610177815},
            {"to":178,"out":"Y","weight":0.0139773106202483}]},
  {"n":180,
   "id":"D36",
   "trans":[{"to":184,"weight":0.615229427814484},
            {"to":185,"weight":0.384773671627045}]},
  {"n":181,
   "id":"Ix36",
   "trans":[{"to":184,"weight":0.538170456886292},
            {"to":182,"weight":0.461833894252777}]},
  {"n":182,
   "id":"I36",
   "trans":[{"to":181,"out":"A","weight":0.0681407302618027},
            {"to":181,"out":"C","weight":0.012007188051939},
            {"to":181,"out":"D","weight":0.0623376257717609},
            {"to":181,"out":"E","weight":0.06513911485672},
            {"to":181,"out":"F","weight":0.0313186943531036},
            {"to":181,"out":"G","weight":0.0902537703514099},
            {"to":181,"out":"H","weight":0.0241145454347134},
            {"to":181,"out":"I","weight":0.0371222048997879},
            {"to":181,"out":"K","weight":0.0687409713864326},
            {"to":181,"out":"L","weight":0.0676403790712357},
            {"to":181,"out":"M","weight":0.0143085205927491},
            {"to":181,"out":"N","weight":0.0548326186835766},
            {"to":181,"out":"P","weight":0.0647390931844711},
            {"to":181,"out":"Q","weight":0.041524987667799},
            {"to":181,"out":"R","weight":0.0551328249275684},
            {"to":181,"out":"S","weight":0.0926552191376686},
            {"to":181,"out":"T","weight":0.0623376257717609},
            {"to":181,"out":"V","weight":0.0505304113030434},
            {"to":181,"out":"W","weight":0.010206094942987},
            {"to":181,"out":"Y","weight":0.026916116476059}]},
  {"n":183,
   "id":"Mx37",
   "trans":[{"to":189,"weight":0.968797206878662},
            {"to":187,"weight":0.0210053119808435},
            {"to":190,"weight":0.0102003831416368}]},
  {"n":184,
   "id":"M37",
   "trans":[{"to":183,"out":"A","weight":0.0484486855566502},
            {"to":183,"out":"C","weight":0.0087799895554781},
            {"to":183,"out":"D","weight":0.030708983540535},
            {"to":183,"out":"E","weight":0.0460885874927044},
            {"to":183,"out":"F","weight":0.0949760973453522},
            {"to":183,"out":"G","weight":0.023279782384634},
            {"to":183,"out":"H","weight":0.118505001068115},
            {"to":183,"out":"I","weight":0.0353067927062511},
            {"to":183,"out":"K","weight":0.0541190020740032},
            {"to":183,"out":"L","weight":0.0594731643795967},
            {"to":183,"out":"M","weight":0.0206151288002729},
            {"to":183,"out":"N","weight":0.033783596009016},
            {"to":183,"out":"P","weight":0.0155899319797754},
            {"to":183,"out":"Q","weight":0.0370939970016479},
            {"to":183,"out":"R","weight":0.0407410115003586},
            {"to":183,"out":"S","weight":0.0448330342769623},
            {"to":183,"out":"T","weight":0.0383143797516823},
            {"to":183,"out":"V","weight":0.0431678220629692},
            {"to":183,"out":"W","weight":0.0187296029180288},
            {"to":183,"out":"Y","weight":0.18744495511055}]},
  {"n":185,
   "id":"D37",
   "trans":[{"to":189,"weight":0.615229427814484},
            {"to":190,"weight":0.384773671627045}]},
  {"n":186,
   "id":"Ix37",
   "trans":[{"to":189,"weight":0.538170456886292},
            {"to":187,"weight":0.461833894252777}]},
  {"n":187,
   "id":"I37",
   "trans":[{"to":186,"out":"A","weight":0.0681407302618027},
            {"to":186,"out":"C","weight":0.012007188051939},
            {"to":186,"out":"D","weight":0.0623376257717609},
            {"to":186,"out":"E","weight":0.06513911485672},
            {"to":186,"out":"F","weight":0.0313186943531036},
            {"to":186,"out":"G","weight":0.0902537703514099},
            {"to":186,"out":"H","weight":0.0241145454347134},
            {"to":186,"out":"I","weight":0.0371222048997879},
            {"to":186,"out":"K","weight":0.0687409713864326},
            {"to":186,"out":"L","weight":0.0676403790712357},
            {"to":186,"out":"M","weight":0.0143085205927491},
            {"to":186,"out":"N","weight":0.0548326186835766},
            {"to":186,"out":"P","weight":0.0647390931844711},
            {"to":186,"out":"Q","weight":0.041524987667799},
            {"to":186,"out":"R","weight":0.0551328249275684},
            {"to":186,"out":"S","weight":0.0926552191376686},
            {"to":186,"out":"T","weight":0.0623376257717609},
            {"to":186,"out":"V","weight":0.0505304113030434},
            {"to":186,"out":"W","weight":0.010206094942987},
            {"to":186,"out":"Y","weight":0.026916116476059}]},
  {"n":188,
   "id":"Mx38",
   "trans":[{"to":194,"weight":0.968797206878662},
            {"to":192,"weight":0.0210053119808435},
            {"to":195,"weight":0.0102003831416368}]},
  {"n":189,
   "id":"M38",
   "trans":[{"to":188,"out":"A","weight":0.0821416527032852},
            {"to":188,"out":"C","weight":0.0148324212059379},
            {"to":188,"out":"D","weight":0.0232486110180616},
            {"to":188,"out":"E","weight":0.0355228185653687},
            {"to":188,"out":"F","weight":0.0256390161812305},
            {"to":188,"out":"G","weight":0.0338708683848381},
            {"to":188,"out":"H","weight":0.0144024090841413},
            {"to":188,"out":"I","weight":0.0963748544454575},
            {"to":188,"out":"K","weight":0.0394567586481571},
            {"to":188,"out":"L","weight":0.0843475088477135},
            {"to":188,"out":"M","weight":0.0279655996710062},
            {"to":188,"out":"N","weight":0.0283553414046764},
            {"to":188,"out":"P","weight":0.0186774209141731},
            {"to":188,"out":"Q","weight":0.0279275942593813},
            {"to":188,"out":"R","weight":0.0298987105488777},
            {"to":188,"out":"S","weight":0.0612978786230087},
            {"to":188,"out":"T","weight":0.135694399476051},
            {"to":188,"out":"V","weight":0.197728589177132},
            {"to":188,"out":"W","weight":0.00511187082156539},
            {"to":188,"out":"Y","weight":0.0175041016191244}]},
  {"n":190,
   "id":"D38",
   "trans":[{"to":194,"weight":0.615229427814484},
            {"to":195,"weight":0.384773671627045}]},
  {"n":191,
   "id":"Ix38",
   "trans":[{"to":194,"weight":0.538170456886292},
            {"to":192,"weight":0.461833894252777}]},
  {"n":192,
   "id":"I38",
   "trans":[{"to":191,"out":"A","weight":0.0681407302618027},
            {"to":191,"out":"C","weight":0.012007188051939},
            {"to":191,"out":"D","weight":0.0623376257717609},
            {"to":191,"out":"E","weight":0.06513911485672},
            {"to":191,"out":"F","weight":0.0313186943531036},
            {"to":191,"out":"G","weight":0.0902537703514099},
            {"to":191,"out":"H","weight":0.0241145454347134},
            {"to":191,"out":"I","weight":0.0371222048997879},
            {"to":191,"out":"K","weight":0.0687409713864326},
            {"to":191,"out":"L","weight":0.0676403790712357},
            {"to":191,"out":"M","weight":0.0143085205927491},
            {"to":191,"out":"N","weight":0.0548326186835766},
            {"to":191,"out":"P","weight":0.0647390931844711},
            {"to":191,"out":"Q","weight":0.041524987667799},
            {"to":191,"out":"R","weight":0.0551328249275684},
            {"to":191,"out":"S","weight":0.0926552191376686},
            {"to":191,"out":"T","weight":0.0623376257717609},
            {"to":191,"out":"V","weight":0.0505304113030434},
            {"to":191,"out":"W","weight":0.010206094942987},
            {"to":191,"out":"Y","weight":0.026916116476059}]},
  {"n":193,
   "id":"Mx39",
   "trans":[{"to":199,"weight":0.968797206878662},
            {"to":197,"weight":0.0210053119808435},
            {"to":200,"weight":0.0102003831416368}]},
  {"n":194,
   "id":"M39",
   "trans":[{"to":193,"out":"A","weight":0.0389156006276608},
            {"to":193,"out":"C","weight":0.00955271441489458},
            {"to":193,"out":"D","weight":0.0146151017397642},
            {"to":193,"out":"E","weight":0.0194787718355656},
            {"to":193,"out":"F","weight":0.357947140932083},
            {"to":193,"out":"G","weight":0.0194818880409002},
            {"to":193,"out":"H","weight":0.0207925625145435},
            {"to":193,"out":"I","weight":0.0625830963253975},
            {"to":193,"out":"K","weight":0.0213712211698294},
            {"to":193,"out":"L","weight":0.117241412401199},
            {"to":193,"out":"M","weight":0.0301114413887262},
            {"to":193,"out":"N","weight":0.0181602500379086},
            {"to":193,"out":"P","weight":0.0123129962012172},
            {"to":193,"out":"Q","weight":0.0180193297564983},
            {"to":193,"out":"R","weight":0.0189153756946325},
            {"to":193,"out":"S","weight":0.0296957865357399},
            {"to":193,"out":"T","weight":0.0287965442985296},
            {"to":193,"out":"V","weight":0.0632127001881599},
            {"to":193,"out":"W","weight":0.0161617137491703},
            {"to":193,"out":"Y","weight":0.0826335102319717}]},
  {"n":195,
   "id":"D39",
   "trans":[{"to":199,"weight":0.615229427814484},
            {"to":200,"weight":0.384773671627045}]},
  {"n":196,
   "id":"Ix39",
   "trans":[{"to":199,"weight":0.538170456886292},
            {"to":197,"weight":0.461833894252777}]},
  {"n":197,
   "id":"I39",
   "trans":[{"to":196,"out":"A","weight":0.0681407302618027},
            {"to":196,"out":"C","weight":0.012007188051939},
            {"to":196,"out":"D","weight":0.0623376257717609},
            {"to":196,"out":"E","weight":0.06513911485672},
            {"to":196,"out":"F","weight":0.0313186943531036},
            {"to":196,"out":"G","weight":0.0902537703514099},
            {"to":196,"out":"H","weight":0.0241145454347134},
            {"to":196,"out":"I","weight":0.0371222048997879},
            {"to":196,"out":"K","weight":0.0687409713864326},
            {"to":196,"out":"L","weight":0.0676403790712357},
            {"to":196,"out":"M","weight":0.0143085205927491},
            {"to":196,"out":"N","weight":0.0548326186835766},
            {"to":196,"out":"P","weight":0.0647390931844711},
            {"to":196,"out":"Q","weight":0.041524987667799},
            {"to":196,"out":"R","weight":0.0551328249275684},
            {"to":196,"out":"S","weight":0.0926552191376686},
            {"to":196,"out":"T","weight":0.0623376257717609},
            {"to":196,"out":"V","weight":0.0505304113030434},
            {"to":196,"out":"W","weight":0.010206094942987},
            {"to":196,"out":"Y","weight":0.026916116476059}]},
  {"n":198,
   "id":"Mx40",
   "trans":[{"to":204,"weight":0.968797206878662},
            {"to":202,"weight":0.0210053119808435},
            {"to":205,"weight":0.0102003831416368}]},
  {"n":199,
   "id":"M40",
   "trans":[{"to":198,"out":"A","weight":0.0704219713807106},
            {"to":198,"out":"C","weight":0.0119196120649576},
            {"to":198,"out":"D","weight":0.0359696447849274},
            {"to":198,"out":"E","weight":0.0398230254650116},
            {"to":198,"out":"F","weight":0.012706009671092},
            {"to":198,"out":"G","weight":0.47526153922081},
            {"to":198,"out":"H","weight":0.0129829281941056},
            {"to":198,"out":"I","weight":0.0190054383128881},
            {"to":198,"out":"K","weight":0.0332636497914791},
            {"to":198,"out":"L","weight":0.0268271714448929},
            {"to":198,"out":"M","weight":0.0101118227466941},
            {"to":198,"out":"N","weight":0.030519487336278},
            {"to":198,"out":"P","weight":0.0219190306961536},
            {"to":198,"out":"Q","weight":0.0240360628813505},
            {"to":198,"out":"R","weight":0.0262436792254448},
            {"to":198,"out":"S","weight":0.0593145936727524},
            {"to":198,"out":"T","weight":0.0435541644692421},
            {"to":198,"out":"V","weight":0.030404033139348},
            {"to":198,"out":"W","weight":0.00423962622880936},
            {"to":198,"out":"Y","weight":0.0114786112681031}]},
  {"n":200,
   "id":"D40",
   "trans":[{"to":204,"weight":0.615229427814484},
            {"to":205,"weight":0.384773671627045}]},
  {"n":201,
   "id":"Ix40",
   "trans":[{"to":204,"weight":0.538170456886292},
            {"to":202,"weight":0.461833894252777}]},
  {"n":202,
   "id":"I40",
   "trans":[{"to":201,"out":"A","weight":0.0681407302618027},
            {"to":201,"out":"C","weight":0.012007188051939},
            {"to":201,"out":"D","weight":0.0623376257717609},
            {"to":201,"out":"E","weight":0.06513911485672},
            {"to":201,"out":"F","weight":0.0313186943531036},
            {"to":201,"out":"G","weight":0.0902537703514099},
            {"to":201,"out":"H","weight":0.0241145454347134},
            {"to":201,"out":"I","weight":0.0371222048997879},
            {"to":201,"out":"K","weight":0.0687409713864326},
            {"to":201,"out":"L","weight":0.0676403790712357},
            {"to":201,"out":"M","weight":0.0143085205927491},
            {"to":201,"out":"N","weight":0.0548326186835766},
            {"to":201,"out":"P","weight":0.0647390931844711},
            {"to":201,"out":"Q","weight":0.041524987667799},
            {"to":201,"out":"R","weight":0.0551328249275684},
            {"to":201,"out":"S","weight":0.0926552191376686},
            {"to":201,"out":"T","weight":0.0623376257717609},
            {"to":201,"out":"V","weight":0.0505304113030434},
            {"to":201,"out":"W","weight":0.010206094942987},
            {"to":201,"out":"Y","weight":0.026916116476059}]},
  {"n":203,
   "id":"Mx41",
   "trans":[{"to":209,"weight":0.968797206878662},
            {"to":207,"weight":0.0210053119808435},
            {"to":210,"weight":0.0102003831416368}]},
  {"n":204,
   "id":"M41",
   "trans":[{"to":203,"out":"A","weight":0.0663474425673485},
            {"to":203,"out":"C","weight":0.00736917136237025},
            {"to":203,"out":"D","weight":0.0804411023855209},
            {"to":203,"out":"E","weight":0.180871218442917},
            {"to":203,"out":"F","weight":0.0134964333847165},
            {"to":203,"out":"G","weight":0.0392148457467556},
            {"to":203,"out":"H","weight":0.0241480879485607},
            {"to":203,"out":"I","weight":0.0239384341984987},
            {"to":203,"out":"K","weight":0.0771410316228867},
            {"to":203,"out":"L","weight":0.0357408858835697},
            {"to":203,"out":"M","weight":0.0149651635438204},
            {"to":203,"out":"N","weight":0.0578686185181141},
            {"to":203,"out":"P","weight":0.104676559567451},
            {"to":203,"out":"Q","weight":0.0548605881631374},
            {"to":203,"out":"R","weight":0.0500501394271851},
            {"to":203,"out":"S","weight":0.0660759806632996},
            {"to":203,"out":"T","weight":0.0494852848351002},
            {"to":203,"out":"V","weight":0.0341145917773247},
            {"to":203,"out":"W","weight":0.00398367736488581},
            {"to":203,"out":"Y","weight":0.0152101842686534}]},
  {"n":205,
   "id":"D41",
   "trans":[{"to":209,"weight":0.615229427814484},
            {"to":210,"weight":0.384773671627045}]},
  {"n":206,
   "id":"Ix41",
   "trans":[{"to":209,"weight":0.538170456886292},
            {"to":207,"weight":0.461833894252777}]},
  {"n":207,
   "id":"I41",
   "trans":[{"to":206,"out":"A","weight":0.0681407302618027},
            {"to":206,"out":"C","weight":0.012007188051939},
            {"to":206,"out":"D","weight":0.0623376257717609},
            {"to":206,"out":"E","weight":0.06513911485672},
            {"to":206,"out":"F","weight":0.0313186943531036},
            {"to":206,"out":"G","weight":0.0902537703514099},
            {"to":206,"out":"H","weight":0.0241145454347134},
            {"to":206,"out":"I","weight":0.0371222048997879},
            {"to":206,"out":"K","weight":0.0687409713864326},
            {"to":206,"out":"L","weight":0.0676403790712357},
            {"to":206,"out":"M","weight":0.0143085205927491},
            {"to":206,"out":"N","weight":0.0548326186835766},
            {"to":206,"out":"P","weight":0.0647390931844711},
            {"to":206,"out":"Q","weight":0.041524987667799},
            {"to":206,"out":"R","weight":0.0551328249275684},
            {"to":206,"out":"S","weight":0.0926552191376686},
            {"to":206,"out":"T","weight":0.0623376257717609},
            {"to":206,"out":"V","weight":0.0505304113030434},
            {"to":206,"out":"W","weight":0.010206094942987},
            {"to":206,"out":"Y","weight":0.026916116476059}]},
  {"n":208,
   "id":"Mx42",
   "trans":[{"to":214,"weight":0.968797206878662},
            {"to":212,"weight":0.0210053119808435},
            {"to":215,"weight":0.0102003831416368}]},
  {"n":209,
   "id":"M42",
   "trans":[{"to":208,"out":"A","weight":0.0500441379845142},
            {"to":208,"out":"C","weight":0.00795026589184999},
            {"to":208,"out":"D","weight":0.0306678619235754},
            {"to":208,"out":"E","weight":0.0499042086303234},
            {"to":208,"out":"F","weight":0.0151958959177136},
            {"to":208,"out":"G","weight":0.0306657124310732},
            {"to":208,"out":"H","weight":0.0219815913587809},
            {"to":208,"out":"I","weight":0.0240449588745832},
            {"to":208,"out":"K","weight":0.107123821973801},
            {"to":208,"out":"L","weight":0.0389494709670544},
            {"to":208,"out":"M","weight":0.014321974478662},
            {"to":208,"out":"N","weight":0.0348016694188118},
            {"to":208,"out":"P","weight":0.0185424983501434},
            {"to":208,"out":"Q","weight":0.0479119680821896},
            {"to":208,"out":"R","weight":0.370474755764008},
            {"to":208,"out":"S","weight":0.0459817834198475},
            {"to":208,"out":"T","weight":0.0383316203951836},
            {"to":208,"out":"V","weight":0.0316758751869202},
            {"to":208,"out":"W","weight":0.00512486975640059},
            {"to":208,"out":"Y","weight":0.0163063611835241}]},
  {"n":210,
   "id":"D42",
   "trans":[{"to":214,"weight":0.615229427814484},
            {"to":215,"weight":0.384773671627045}]},
  {"n":211,
   "id":"Ix42",
   "trans":[{"to":214,"weight":0.538170456886292},
            {"to":212,"weight":0.461833894252777}]},
  {"n":212,
   "id":"I42",
   "trans":[{"to":211,"out":"A","weight":0.0681407302618027},
            {"to":211,"out":"C","weight":0.012007188051939},
            {"to":211,"out":"D","weight":0.0623376257717609},
            {"to":211,"out":"E","weight":0.06513911485672},
            {"to":211,"out":"F","weight":0.0313186943531036},
            {"to":211,"out":"G","weight":0.0902537703514099},
            {"to":211,"out":"H","weight":0.0241145454347134},
            {"to":211,"out":"I","weight":0.0371222048997879},
            {"to":211,"out":"K","weight":0.0687409713864326},
            {"to":211,"out":"L","weight":0.0676403790712357},
            {"to":211,"out":"M","weight":0.0143085205927491},
            {"to":211,"out":"N","weight":0.0548326186835766},
            {"to":211,"out":"P","weight":0.0647390931844711},
            {"to":211,"out":"Q","weight":0.041524987667799},
            {"to":211,"out":"R","weight":0.0551328249275684},
            {"to":211,"out":"S","weight":0.0926552191376686},
            {"to":211,"out":"T","weight":0.0623376257717609},
            {"to":211,"out":"V","weight":0.0505304113030434},
            {"to":211,"out":"W","weight":0.010206094942987},
            {"to":211,"out":"Y","weight":0.026916116476059}]},
  {"n":213,
   "id":"Mx43",
   "trans":[{"to":219,"weight":0.968797206878662},
            {"to":217,"weight":0.0210053119808435},
            {"to":220,"weight":0.0102003831416368}]},
  {"n":214,
   "id":"M43",
   "trans":[{"to":213,"out":"A","weight":0.0900230035185814},
            {"to":213,"out":"C","weight":0.014225204475224},
            {"to":213,"out":"D","weight":0.0327206142246723},
            {"to":213,"out":"E","weight":0.0419460907578468},
            {"to":213,"out":"F","weight":0.0190520584583282},
            {"to":213,"out":"G","weight":0.0453969687223434},
            {"to":213,"out":"H","weight":0.0151552204042673},
            {"to":213,"out":"I","weight":0.0456587485969067},
            {"to":213,"out":"K","weight":0.0444157980382442},
            {"to":213,"out":"L","weight":0.0523192919790745},
            {"to":213,"out":"M","weight":0.0182872675359249},
            {"to":213,"out":"N","weight":0.0339712724089622},
            {"to":213,"out":"P","weight":0.0224752612411976},
            {"to":213,"out":"Q","weight":0.0299127642065287},
            {"to":213,"out":"R","weight":0.0342770218849182},
            {"to":213,"out":"S","weight":0.0736184194684029},
            {"to":213,"out":"T","weight":0.304802894592285},
            {"to":213,"out":"V","weight":0.0618805065751076},
            {"to":213,"out":"W","weight":0.0045201051980257},
            {"to":213,"out":"Y","weight":0.0153410984203219}]},
  {"n":215,
   "id":"D43",
   "trans":[{"to":219,"weight":0.615229427814484},
            {"to":220,"weight":0.384773671627045}]},
  {"n":216,
   "id":"Ix43",
   "trans":[{"to":219,"weight":0.538170456886292},
            {"to":217,"weight":0.461833894252777}]},
  {"n":217,
   "id":"I43",
   "trans":[{"to":216,"out":"A","weight":0.0681407302618027},
            {"to":216,"out":"C","weight":0.012007188051939},
            {"to":216,"out":"D","weight":0.0623376257717609},
            {"to":216,"out":"E","weight":0.06513911485672},
            {"to":216,"out":"F","weight":0.0313186943531036},
            {"to":216,"out":"G","weight":0.0902537703514099},
            {"to":216,"out":"H","weight":0.0241145454347134},
            {"to":216,"out":"I","weight":0.0371222048997879},
            {"to":216,"out":"K","weight":0.0687409713864326},
            {"to":216,"out":"L","weight":0.0676403790712357},
            {"to":216,"out":"M","weight":0.0143085205927491},
            {"to":216,"out":"N","weight":0.0548326186835766},
            {"to":216,"out":"P","weight":0.0647390931844711},
            {"to":216,"out":"Q","weight":0.041524987667799},
            {"to":216,"out":"R","weight":0.0551328249275684},
            {"to":216,"out":"S","weight":0.0926552191376686},
            {"to":216,"out":"T","weight":0.0623376257717609},
            {"to":216,"out":"V","weight":0.0505304113030434},
            {"to":216,"out":"W","weight":0.010206094942987},
            {"to":216,"out":"Y","weight":0.026916116476059}]},
  {"n":218,
   "id":"Mx44",
   "trans":[{"to":224,"weight":0.968797206878662},
            {"to":222,"weight":0.0210053119808435},
            {"to":225,"weight":0.0102003831416368}]},
  {"n":219,
   "id":"M44",
   "trans":[{"to":218,"out":"A","weight":0.0709947049617767},
            {"to":218,"out":"C","weight":0.00957183726131916},
            {"to":218,"out":"D","weight":0.118597485125065},
            {"to":218,"out":"E","weight":0.0804829373955727},
            {"to":218,"out":"F","weight":0.0229458063840866},
            {"to":218,"out":"G","weight":0.0339882597327232},
            {"to":218,"out":"H","weight":0.0234935358166695},
            {"to":218,"out":"I","weight":0.0466687679290771},
            {"to":218,"out":"K","weight":0.0709918662905693},
            {"to":218,"out":"L","weight":0.0647986829280853},
            {"to":218,"out":"M","weight":0.0858700573444366},
            {"to":218,"out":"N","weight":0.0489835888147354},
            {"to":218,"out":"P","weight":0.0211203116923571},
            {"to":218,"out":"Q","weight":0.051423504948616},
            {"to":218,"out":"R","weight":0.046281173825264},
            {"to":218,"out":"S","weight":0.0649368539452553},
            {"to":218,"out":"T","weight":0.054416935890913},
            {"to":218,"out":"V","weight":0.0583468414843082},
            {"to":218,"out":"W","weight":0.00545812491327524},
            {"to":218,"out":"Y","weight":0.0206287428736687}]},
  {"n":220,
   "id":"D44",
   "trans":[{"to":224,"weight":0.615229427814484},
            {"to":225,"weight":0.384773671627045}]},
  {"n":221,
   "id":"Ix44",
   "trans":[{"to":224,"weight":0.538170456886292},
            {"to":222,"weight":0.461833894252777}]},
  {"n":222,
   "id":"I44",
   "trans":[{"to":221,"out":"A","weight":0.0681407302618027},
            {"to":221,"out":"C","weight":0.012007188051939},
            {"to":221,"out":"D","weight":0.0623376257717609},
            {"to":221,"out":"E","weight":0.06513911485672},
            {"to":221,"out":"F","weight":0.0313186943531036},
            {"to":221,"out":"G","weight":0.0902537703514099},
            {"to":221,"out":"H","weight":0.0241145454347134},
            {"to":221,"out":"I","weight":0.0371222048997879},
            {"to":221,"out":"K","weight":0.0687409713864326},
            {"to":221,"out":"L","weight":0.0676403790712357},
            {"to":221,"out":"M","weight":0.0143085205927491},
            {"to":221,"out":"N","weight":0.0548326186835766},
            {"to":221,"out":"P","weight":0.0647390931844711},
            {"to":221,"out":"Q","weight":0.041524987667799},
            {"to":221,"out":"R","weight":0.0551328249275684},
            {"to":221,"out":"S","weight":0.0926552191376686},
            {"to":221,"out":"T","weight":0.0623376257717609},
            {"to":221,"out":"V","weight":0.0505304113030434},
            {"to":221,"out":"W","weight":0.010206094942987},
            {"to":221,"out":"Y","weight":0.026916116476059}]},
  {"n":223,
   "id":"Mx45",
   "trans":[{"to":229,"weight":0.968797206878662},
            {"to":227,"weight":0.0210053119808435},
            {"to":230,"weight":0.0102003831416368}]},
  {"n":224,
   "id":"M45",
   "trans":[{"to":223,"out":"A","weight":0.147914618253708},
            {"to":223,"out":"C","weight":0.00871429778635502},
            {"to":223,"out":"D","weight":0.0736316740512848},
            {"to":223,"out":"E","weight":0.166100859642029},
            {"to":223,"out":"F","weight":0.0150412330403924},
            {"to":223,"out":"G","weight":0.0400034300982952},
            {"to":223,"out":"H","weight":0.023375891149044},
            {"to":223,"out":"I","weight":0.0305332206189632},
            {"to":223,"out":"K","weight":0.0737090259790421},
            {"to":223,"out":"L","weight":0.0407944209873676},
            {"to":223,"out":"M","weight":0.01674659922719},
            {"to":223,"out":"N","weight":0.055331114679575},
            {"to":223,"out":"P","weight":0.0226202458143234},
            {"to":223,"out":"Q","weight":0.0525868013501167},
            {"to":223,"out":"R","weight":0.0482798963785172},
            {"to":223,"out":"S","weight":0.0692910179495811},
            {"to":223,"out":"T","weight":0.0529477298259735},
            {"to":223,"out":"V","weight":0.0424996204674244},
            {"to":223,"out":"W","weight":0.00414608838036656},
            {"to":223,"out":"Y","weight":0.0157318171113729}]},
  {"n":225,
   "id":"D45",
   "trans":[{"to":229,"weight":0.615229427814484},
            {"to":230,"weight":0.384773671627045}]},
  {"n":226,
   "id":"Ix45",
   "trans":[{"to":229,"weight":0.538170456886292},
            {"to":227,"weight":0.461833894252777}]},
  {"n":227,
   "id":"I45",
   "trans":[{"to":226,"out":"A","weight":0.0681407302618027},
            {"to":226,"out":"C","weight":0.012007188051939},
            {"to":226,"out":"D","weight":0.0623376257717609},
            {"to":226,"out":"E","weight":0.06513911485672},
            {"to":226,"out":"F","weight":0.0313186943531036},
            {"to":226,"out":"G","weight":0.0902537703514099},
            {"to":226,"out":"H","weight":0.0241145454347134},
            {"to":226,"out":"I","weight":0.0371222048997879},
            {"to":226,"out":"K","weight":0.0687409713864326},
            {"to":226,"out":"L","weight":0.0676403790712357},
            {"to":226,"out":"M","weight":0.0143085205927491},
            {"to":226,"out":"N","weight":0.0548326186835766},
            {"to":226,"out":"P","weight":0.0647390931844711},
            {"to":226,"out":"Q","weight":0.041524987667799},
            {"to":226,"out":"R","weight":0.0551328249275684},
            {"to":226,"out":"S","weight":0.0926552191376686},
            {"to":226,"out":"T","weight":0.0623376257717609},
            {"to":226,"out":"V","weight":0.0505304113030434},
            {"to":226,"out":"W","weight":0.010206094942987},
            {"to":226,"out":"Y","weight":0.026916116476059}]},
  {"n":228,
   "id":"Mx46",
   "trans":[{"to":234,"weight":0.968797206878662},
            {"to":232,"weight":0.0210053119808435},
            {"to":235,"weight":0.0102003831416368}]},
  {"n":229,
   "id":"M46",
   "trans":[{"to":228,"out":"A","weight":0.0900230035185814},
            {"to":228,"out":"C","weight":0.014225204475224},
            {"to":228,"out":"D","weight":0.0327206142246723},
            {"to":228,"out":"E","weight":0.0419460907578468},
            {"to":228,"out":"F","weight":0.0190520584583282},
            {"to":228,"out":"G","weight":0.0453969687223434},
            {"to":228,"out":"H","weight":0.0151552204042673},
            {"to":228,"out":"I","weight":0.0456587485969067},
            {"to":228,"out":"K","weight":0.0444157980382442},
            {"to":228,"out":"L","weight":0.0523192919790745},
            {"to":228,"out":"M","weight":0.0182872675359249},
            {"to":228,"out":"N","weight":0.0339712724089622},
            {"to":228,"out":"P","weight":0.0224752612411976},
            {"to":228,"out":"Q","weight":0.0299127642065287},
            {"to":228,"out":"R","weight":0.0342770218849182},
            {"to":228,"out":"S","weight":0.0736184194684029},
            {"to":228,"out":"T","weight":0.304802894592285},
            {"to":228,"out":"V","weight":0.0618805065751076},
            {"to":228,"out":"W","weight":0.0045201051980257},
            {"to":228,"out":"Y","weight":0.0153410984203219}]},
  {"n":230,
   "id":"D46",
   "trans":[{"to":234,"weight":0.615229427814484},
            {"to":235,"weight":0.384773671627045}]},
  {"n":231,
   "id":"Ix46",
   "trans":[{"to":234,"weight":0.538170456886292},
            {"to":232,"weight":0.461833894252777}]},
  {"n":232,
   "id":"I46",
   "trans":[{"to":231,"out":"A","weight":0.0681407302618027},
            {"to":231,"out":"C","weight":0.012007188051939},
            {"to":231,"out":"D","weight":0.0623376257717609},
            {"to":231,"out":"E","weight":0.06513911485672},
            {"to":231,"out":"F","weight":0.0313186943531036},
            {"to":231,"out":"G","weight":0.0902537703514099},
            {"to":231,"out":"H","weight":0.0241145454347134},
            {"to":231,"out":"I","weight":0.0371222048997879},
            {"to":231,"out":"K","weight":0.0687409713864326},
            {"to":231,"out":"L","weight":0.0676403790712357},
            {"to":231,"out":"M","weight":0.0143085205927491},
            {"to":231,"out":"N","weight":0.0548326186835766},
            {"to":231,"out":"P","weight":0.0647390931844711},
            {"to":231,"out":"Q","weight":0.041524987667799},
            {"to":231,"out":"R","weight":0.0551328249275684},
            {"to":231,"out":"S","weight":0.0926552191376686},
            {"to":231,"out":"T","weight":0.0623376257717609},
            {"to":231,"out":"V","weight":0.0505304113030434},
            {"to":231,"out":"W","weight":0.010206094942987},
            {"to":231,"out":"Y","weight":0.026916116476059}]},
  {"n":233,
   "id":"Mx47",
   "trans":[{"to":239,"weight":0.968797206878662},
            {"to":237,"weight":0.0210053119808435},
            {"to":240,"weight":0.0102003831416368}]},
  {"n":234,
   "id":"M47",
   "trans":[{"to":233,"out":"A","weight":0.0687691494822502},
            {"to":233,"out":"C","weight":0.0943334028124809},
            {"to":233,"out":"D","weight":0.01607596129179},
            {"to":233,"out":"E","weight":0.0265053156763315},
            {"to":233,"out":"F","weight":0.0378922000527382},
            {"to":233,"out":"G","weight":0.0259218271821737},
            {"to":233,"out":"H","weight":0.0139858378097415},
            {"to":233,"out":"I","weight":0.105008915066719},
            {"to":233,"out":"K","weight":0.0320800840854645},
            {"to":233,"out":"L","weight":0.206067800521851},
            {"to":233,"out":"M","weight":0.0378338918089867},
            {"to":233,"out":"N","weight":0.0221032612025738},
            {"to":233,"out":"P","weight":0.0158326663076878},
            {"to":233,"out":"Q","weight":0.0235248003154993},
            {"to":233,"out":"R","weight":0.0261653289198875},
            {"to":233,"out":"S","weight":0.0473873429000378},
            {"to":233,"out":"T","weight":0.0500541478395462},
            {"to":233,"out":"V","weight":0.119270659983158},
            {"to":233,"out":"W","weight":0.00693197827786207},
            {"to":233,"out":"Y","weight":0.0242545735090971}]},
  {"n":235,
   "id":"D47",
   "trans":[{"to":239,"weight":0.615229427814484},
            {"to":240,"weight":0.384773671627045}]},
  {"n":236,
   "id":"Ix47",
   "trans":[{"to":239,"weight":0.538170456886292},
            {"to":237,"weight":0.461833894252777}]},
  {"n":237,
   "id":"I47",
   "trans":[{"to":236,"out":"A","weight":0.0681407302618027},
            {"to":236,"out":"C","weight":0.012007188051939},
            {"to":236,"out":"D","weight":0.0623376257717609},
            {"to":236,"out":"E","weight":0.06513911485672},
            {"to":236,"out":"F","weight":0.0313186943531036},
            {"to":236,"out":"G","weight":0.0902537703514099},
            {"to":236,"out":"H","weight":0.0241145454347134},
            {"to":236,"out":"I","weight":0.0371222048997879},
            {"to":236,"out":"K","weight":0.0687409713864326},
            {"to":236,"out":"L","weight":0.0676403790712357},
            {"to":236,"out":"M","weight":0.0143085205927491},
            {"to":236,"out":"N","weight":0.0548326186835766},
            {"to":236,"out":"P","weight":0.0647390931844711},
            {"to":236,"out":"Q","weight":0.041524987667799},
            {"to":236,"out":"R","weight":0.0551328249275684},
            {"to":236,"out":"S","weight":0.0926552191376686},
            {"to":236,"out":"T","weight":0.0623376257717609},
            {"to":236,"out":"V","weight":0.0505304113030434},
            {"to":236,"out":"W","weight":0.010206094942987},
            {"to":236,"out":"Y","weight":0.026916116476059}]},
  {"n":238,
   "id":"Mx48",
   "trans":[{"to":244,"weight":0.968797206878662},
            {"to":242,"weight":0.0210053119808435},
            {"to":245,"weight":0.0102003831416368}]},
  {"n":239,
   "id":"M48",
   "trans":[{"to":238,"out":"A","weight":0.0730734542012215},
            {"to":238,"out":"C","weight":0.00981483887881041},
            {"to":238,"out":"D","weight":0.0455616004765034},
            {"to":238,"out":"E","weight":0.0677785202860832},
            {"to":238,"out":"F","weight":0.0151465870440006},
            {"to":238,"out":"G","weight":0.132719144225121},
            {"to":238,"out":"H","weight":0.0230492986738682},
            {"to":238,"out":"I","weight":0.026228204369545},
            {"to":238,"out":"K","weight":0.0913963243365288},
            {"to":238,"out":"L","weight":0.039399191737175},
            {"to":238,"out":"M","weight":0.0165198929607868},
            {"to":238,"out":"N","weight":0.044970441609621},
            {"to":238,"out":"P","weight":0.022009527310729},
            {"to":238,"out":"Q","weight":0.0515223294496536},
            {"to":238,"out":"R","weight":0.162221923470497},
            {"to":238,"out":"S","weight":0.0669733881950378},
            {"to":238,"out":"T","weight":0.0528725944459438},
            {"to":238,"out":"V","weight":0.0379752777516842},
            {"to":238,"out":"W","weight":0.00468326406553388},
            {"to":238,"out":"Y","weight":0.0160838440060616}]},
  {"n":240,
   "id":"D48",
   "trans":[{"to":244,"weight":0.615229427814484},
            {"to":245,"weight":0.384773671627045}]},
  {"n":241,
   "id":"Ix48",
   "trans":[{"to":244,"weight":0.538170456886292},
            {"to":242,"weight":0.461833894252777}]},
  {"n":242,
   "id":"I48",
   "trans":[{"to":241,"out":"A","weight":0.0681407302618027},
            {"to":241,"out":"C","weight":0.012007188051939},
            {"to":241,"out":"D","weight":0.0623376257717609},
            {"to":241,"out":"E","weight":0.06513911485672},
            {"to":241,"out":"F","weight":0.0313186943531036},
            {"to":241,"out":"G","weight":0.0902537703514099},
            {"to":241,"out":"H","weight":0.0241145454347134},
            {"to":241,"out":"I","weight":0.0371222048997879},
            {"to":241,"out":"K","weight":0.0687409713864326},
            {"to":241,"out":"L","weight":0.0676403790712357},
            {"to":241,"out":"M","weight":0.0143085205927491},
            {"to":241,"out":"N","weight":0.0548326186835766},
            {"to":241,"out":"P","weight":0.0647390931844711},
            {"to":241,"out":"Q","weight":0.041524987667799},
            {"to":241,"out":"R","weight":0.0551328249275684},
            {"to":241,"out":"S","weight":0.0926552191376686},
            {"to":241,"out":"T","weight":0.0623376257717609},
            {"to":241,"out":"V","weight":0.0505304113030434},
            {"to":241,"out":"W","weight":0.010206094942987},
            {"to":241,"out":"Y","weight":0.026916116476059}]},
  {"n":243,
   "id":"Mx49",
   "trans":[{"to":249,"weight":0.968797206878662},
            {"to":247,"weight":0.0210053119808435},
            {"to":250,"weight":0.0102003831416368}]},
  {"n":244,
   "id":"M49",
   "trans":[{"to":243,"out":"A","weight":0.0606952458620071},
            {"to":243,"out":"C","weight":0.00668994151055813},
            {"to":243,"out":"D","weight":0.0593116246163845},
            {"to":243,"out":"E","weight":0.156529635190964},
            {"to":243,"out":"F","weight":0.0129725439473987},
            {"to":243,"out":"G","weight":0.0332779623568058},
            {"to":243,"out":"H","weight":0.0269072353839874},
            {"to":243,"out":"I","weight":0.0233303569257259},
            {"to":243,"out":"K","weight":0.114107996225357},
            {"to":243,"out":"L","weight":0.0371998697519302},
            {"to":243,"out":"M","weight":0.0157689861953259},
            {"to":243,"out":"N","weight":0.052625734359026},
            {"to":243,"out":"P","weight":0.0210580993443727},
            {"to":243,"out":"Q","weight":0.0628546625375748},
            {"to":243,"out":"R","weight":0.154495552182198},
            {"to":243,"out":"S","weight":0.0610690601170063},
            {"to":243,"out":"T","weight":0.0482895560562611},
            {"to":243,"out":"V","weight":0.0325626246631145},
            {"to":243,"out":"W","weight":0.00438625365495682},
            {"to":243,"out":"Y","weight":0.0158667452633381}]},
  {"n":245,
   "id":"D49",
   "trans":[{"to":249,"weight":0.615229427814484},
            {"to":250,"weight":0.384773671627045}]},
  {"n":246,
   "id":"Ix49",
   "trans":[{"to":249,"weight":0.538170456886292},
            {"to":247,"weight":0.461833894252777}]},
  {"n":247,
   "id":"I49",
   "trans":[{"to":246,"out":"A","weight":0.0681407302618027},
            {"to":246,"out":"C","weight":0.012007188051939},
            {"to":246,"out":"D","weight":0.0623376257717609},
            {"to":246,"out":"E","weight":0.06513911485672},
            {"to":246,"out":"F","weight":0.0313186943531036},
            {"to":246,"out":"G","weight":0.0902537703514099},
            {"to":246,"out":"H","weight":0.0241145454347134},
            {"to":246,"out":"I","weight":0.0371222048997879},
            {"to":246,"out":"K","weight":0.0687409713864326},
            {"to":246,"out":"L","weight":0.0676403790712357},
            {"to":246,"out":"M","weight":0.0143085205927491},
            {"to":246,"out":"N","weight":0.0548326186835766},
            {"to":246,"out":"P","weight":0.0647390931844711},
            {"to":246,"out":"Q","weight":0.041524987667799},
            {"to":246,"out":"R","weight":0.0551328249275684},
            {"to":246,"out":"S","weight":0.0926552191376686},
            {"to":246,"out":"T","weight":0.0623376257717609},
            {"to":246,"out":"V","weight":0.0505304113030434},
            {"to":246,"out":"W","weight":0.010206094942987},
            {"to":246,"out":"Y","weight":0.026916116476059}]},
  {"n":248,
   "id":"Mx50",
   "trans":[{"to":254,"weight":0.968797206878662},
            {"to":252,"weight":0.0210053119808435},
            {"to":255,"weight":0.0102003831416368}]},
  {"n":249,
   "id":"M50",
   "trans":[{"to":248,"out":"A","weight":0.0430807061493397},
            {"to":248,"out":"C","weight":0.00995390955358744},
            {"to":248,"out":"D","weight":0.0153867257758975},
            {"to":248,"out":"E","weight":0.0220575574785471},
            {"to":248,"out":"F","weight":0.0436225980520248},
            {"to":248,"out":"G","weight":0.0188722983002663},
            {"to":248,"out":"H","weight":0.0114150820299983},
            {"to":248,"out":"I","weight":0.0967359766364098},
            {"to":248,"out":"K","weight":0.0278216730803251},
            {"to":248,"out":"L","weight":0.411906033754349},
            {"to":248,"out":"M","weight":0.0425026006996632},
            {"to":248,"out":"N","weight":0.016731034964323},
            {"to":248,"out":"P","weight":0.0121907209977508},
            {"to":248,"out":"Q","weight":0.0192058589309454},
            {"to":248,"out":"R","weight":0.0232944507151842},
            {"to":248,"out":"S","weight":0.0290165171027184},
            {"to":248,"out":"T","weight":0.0320845730602741},
            {"to":248,"out":"V","weight":0.0934218466281891},
            {"to":248,"out":"W","weight":0.00668445974588394},
            {"to":248,"out":"Y","weight":0.0240149199962616}]},
  {"n":250,
   "id":"D50",
   "trans":[{"to":254,"weight":0.615229427814484},
            {"to":255,"weight":0.384773671627045}]},
  {"n":251,
   "id":"Ix50",
   "trans":[{"to":254,"weight":0.538170456886292},
            {"to":252,"weight":0.461833894252777}]},
  {"n":252,
   "id":"I50",
   "trans":[{"to":251,"out":"A","weight":0.0681407302618027},
            {"to":251,"out":"C","weight":0.012007188051939},
            {"to":251,"out":"D","weight":0.0623376257717609},
            {"to":251,"out":"E","weight":0.06513911485672},
            {"to":251,"out":"F","weight":0.0313186943531036},
            {"to":251,"out":"G","weight":0.0902537703514099},
            {"to":251,"out":"H","weight":0.0241145454347134},
            {"to":251,"out":"I","weight":0.0371222048997879},
            {"to":251,"out":"K","weight":0.0687409713864326},
            {"to":251,"out":"L","weight":0.0676403790712357},
            {"to":251,"out":"M","weight":0.0143085205927491},
            {"to":251,"out":"N","weight":0.0548326186835766},
            {"to":251,"out":"P","weight":0.0647390931844711},
            {"to":251,"out":"Q","weight":0.041524987667799},
            {"to":251,"out":"R","weight":0.0551328249275684},
            {"to":251,"out":"S","weight":0.0926552191376686},
            {"to":251,"out":"T","weight":0.0623376257717609},
            {"to":251,"out":"V","weight":0.0505304113030434},
            {"to":251,"out":"W","weight":0.010206094942987},
            {"to":251,"out":"Y","weight":0.026916116476059}]},
  {"n":253,
   "id":"Mx51",
   "trans":[{"to":259,"weight":0.968797206878662},
            {"to":257,"weight":0.0210053119808435},
            {"to":260,"weight":0.0102003831416368}]},
  {"n":254,
   "id":"M51",
   "trans":[{"to":253,"out":"A","weight":0.044493593275547},
            {"to":253,"out":"C","weight":0.0105950329452753},
            {"to":253,"out":"D","weight":0.0122988428920507},
            {"to":253,"out":"E","weight":0.0210652593523264},
            {"to":253,"out":"F","weight":0.0476010739803314},
            {"to":253,"out":"G","weight":0.0145299937576056},
            {"to":253,"out":"H","weight":0.0108202053233981},
            {"to":253,"out":"I","weight":0.113899357616901},
            {"to":253,"out":"K","weight":0.0257654711604118},
            {"to":253,"out":"L","weight":0.30303105711937},
            {"to":253,"out":"M","weight":0.132599756121635},
            {"to":253,"out":"N","weight":0.0155013203620911},
            {"to":253,"out":"P","weight":0.0110652009025216},
            {"to":253,"out":"Q","weight":0.0197943262755871},
            {"to":253,"out":"R","weight":0.0211695805191994},
            {"to":253,"out":"S","weight":0.0279038678854704},
            {"to":253,"out":"T","weight":0.0350969918072224},
            {"to":253,"out":"V","weight":0.105523660778999},
            {"to":253,"out":"W","weight":0.00650177663192153},
            {"to":253,"out":"Y","weight":0.0207437556236982}]},
  {"n":255,
   "id":"D51",
   "trans":[{"to":259,"weight":0.615229427814484},
            {"to":260,"weight":0.384773671627045}]},
  {"n":256,
   "id":"Ix51",
   "trans":[{"to":259,"weight":0.538170456886292},
            {"to":257,"weight":0.461833894252777}]},
  {"n":257,
   "id":"I51",
   "trans":[{"to":256,"out":"A","weight":0.0681407302618027},
            {"to":256,"out":"C","weight":0.012007188051939},
            {"to":256,"out":"D","weight":0.0623376257717609},
            {"to":256,"out":"E","weight":0.06513911485672},
            {"to":256,"out":"F","weight":0.0313186943531036},
            {"to":256,"out":"G","weight":0.0902537703514099},
            {"to":256,"out":"H","weight":0.0241145454347134},
            {"to":256,"out":"I","weight":0.0371222048997879},
            {"to":256,"out":"K","weight":0.0687409713864326},
            {"to":256,"out":"L","weight":0.0676403790712357},
            {"to":256,"out":"M","weight":0.0143085205927491},
            {"to":256,"out":"N","weight":0.0548326186835766},
            {"to":256,"out":"P","weight":0.0647390931844711},
            {"to":256,"out":"Q","weight":0.041524987667799},
            {"to":256,"out":"R","weight":0.0551328249275684},
            {"to":256,"out":"S","weight":0.0926552191376686},
            {"to":256,"out":"T","weight":0.0623376257717609},
            {"to":256,"out":"V","weight":0.0505304113030434},
            {"to":256,"out":"W","weight":0.010206094942987},
            {"to":256,"out":"Y","weight":0.026916116476059}]},
  {"n":258,
   "id":"Mx52",
   "trans":[{"to":264,"weight":0.968797206878662},
            {"to":262,"weight":0.0210053119808435},
            {"to":265,"weight":0.0102003831416368}]},
  {"n":259,
   "id":"M52",
   "trans":[{"to":258,"out":"A","weight":0.214417561888695},
            {"to":258,"out":"C","weight":0.0164379924535751},
            {"to":258,"out":"D","weight":0.0362487658858299},
            {"to":258,"out":"E","weight":0.0474679805338383},
            {"to":258,"out":"F","weight":0.0157536994665861},
            {"to":258,"out":"G","weight":0.055284645408392},
            {"to":258,"out":"H","weight":0.0161542873829603},
            {"to":258,"out":"I","weight":0.0307566169649363},
            {"to":258,"out":"K","weight":0.045179583132267},
            {"to":258,"out":"L","weight":0.0390044301748276},
            {"to":258,"out":"M","weight":0.0164330620318651},
            {"to":258,"out":"N","weight":0.0398521088063717},
            {"to":258,"out":"P","weight":0.0263578295707703},
            {"to":258,"out":"Q","weight":0.0332061573863029},
            {"to":258,"out":"R","weight":0.0332889445126057},
            {"to":258,"out":"S","weight":0.196404293179512},
            {"to":258,"out":"T","weight":0.0702341943979263},
            {"to":258,"out":"V","weight":0.0498264208436012},
            {"to":258,"out":"W","weight":0.00400020368397236},
            {"to":258,"out":"Y","weight":0.01369150262326}]},
  {"n":260,
   "id":"D52",
   "trans":[{"to":264,"weight":0.615229427814484},
            {"to":265,"weight":0.384773671627045}]},
  {"n":261,
   "id":"Ix52",
   "trans":[{"to":264,"weight":0.538170456886292},
            {"to":262,"weight":0.461833894252777}]},
  {"n":262,
   "id":"I52",
   "trans":[{"to":261,"out":"A","weight":0.0681407302618027},
            {"to":261,"out":"C","weight":0.012007188051939},
            {"to":261,"out":"D","weight":0.0623376257717609},
            {"to":261,"out":"E","weight":0.06513911485672},
            {"to":261,"out":"F","weight":0.0313186943531036},
            {"to":261,"out":"G","weight":0.0902537703514099},
            {"to":261,"out":"H","weight":0.0241145454347134},
            {"to":261,"out":"I","weight":0.0371222048997879},
            {"to":261,"out":"K","weight":0.0687409713864326},
            {"to":261,"out":"L","weight":0.0676403790712357},
            {"to":261,"out":"M","weight":0.0143085205927491},
            {"to":261,"out":"N","weight":0.0548326186835766},
            {"to":261,"out":"P","weight":0.0647390931844711},
            {"to":261,"out":"Q","weight":0.041524987667799},
            {"to":261,"out":"R","weight":0.0551328249275684},
            {"to":261,"out":"S","weight":0.0926552191376686},
            {"to":261,"out":"T","weight":0.0623376257717609},
            {"to":261,"out":"V","weight":0.0505304113030434},
            {"to":261,"out":"W","weight":0.010206094942987},
            {"to":261,"out":"Y","weight":0.026916116476059}]},
  {"n":263,
   "id":"Mx53",
   "trans":[{"to":269,"weight":0.968797206878662},
            {"to":267,"weight":0.0210053119808435},
            {"to":270,"weight":0.0102003831416368}]},
  {"n":264,
   "id":"M53",
   "trans":[{"to":263,"out":"A","weight":0.0430807061493397},
            {"to":263,"out":"C","weight":0.00995390955358744},
            {"to":263,"out":"D","weight":0.0153867257758975},
            {"to":263,"out":"E","weight":0.0220575574785471},
            {"to":263,"out":"F","weight":0.0436225980520248},
            {"to":263,"out":"G","weight":0.0188722983002663},
            {"to":263,"out":"H","weight":0.0114150820299983},
            {"to":263,"out":"I","weight":0.0967359766364098},
            {"to":263,"out":"K","weight":0.0278216730803251},
            {"to":263,"out":"L","weight":0.411906033754349},
            {"to":263,"out":"M","weight":0.0425026006996632},
            {"to":263,"out":"N","weight":0.016731034964323},
            {"to":263,"out":"P","weight":0.0121907209977508},
            {"to":263,"out":"Q","weight":0.0192058589309454},
            {"to":263,"out":"R","weight":0.0232944507151842},
            {"to":263,"out":"S","weight":0.0290165171027184},
            {"to":263,"out":"T","weight":0.0320845730602741},
            {"to":263,"out":"V","weight":0.0934218466281891},
            {"to":263,"out":"W","weight":0.00668445974588394},
            {"to":263,"out":"Y","weight":0.0240149199962616}]},
  {"n":265,
   "id":"D53",
   "trans":[{"to":269,"weight":0.615229427814484},
            {"to":270,"weight":0.384773671627045}]},
  {"n":266,
   "id":"Ix53",
   "trans":[{"to":269,"weight":0.538170456886292},
            {"to":267,"weight":0.461833894252777}]},
  {"n":267,
   "id":"I53",
   "trans":[{"to":266,"out":"A","weight":0.0681407302618027},
            {"to":266,"out":"C","weight":0.012007188051939},
            {"to":266,"out":"D","weight":0.0623376257717609},
            {"to":266,"out":"E","weight":0.06513911485672},
            {"to":266,"out":"F","weight":0.0313186943531036},
            {"to":266,"out":"G","weight":0.0902537703514099},
            {"to":266,"out":"H","weight":0.0241145454347134},
            {"to":266,"out":"I","weight":0.0371222048997879},
            {"to":266,"out":"K","weight":0.0687409713864326},
            {"to":266,"out":"L","weight":0.0676403790712357},
            {"to":266,"out":"M","weight":0.0143085205927491},
            {"to":266,"out":"N","weight":0.0548326186835766},
            {"to":266,"out":"P","weight":0.0647390931844711},
            {"to":266,"out":"Q","weight":0.041524987667799},
            {"to":266,"out":"R","weight":0.0551328249275684},
            {"to":266,"out":"S","weight":0.0926552191376686},
            {"to":266,"out":"T","weight":0.0623376257717609},
            {"to":266,"out":"V","weight":0.0505304113030434},
            {"to":266,"out":"W","weight":0.010206094942987},
            {"to":266,"out":"Y","weight":0.026916116476059}]},
  {"n":268,
   "id":"Mx54",
   "trans":[{"to":274,"weight":0.968797206878662},
            {"to":272,"weight":0.0210053119808435},
            {"to":275,"weight":0.0102003831416368}]},
  {"n":269,
   "id":"M54",
   "trans":[{"to":268,"out":"A","weight":0.0430807061493397},
            {"to":268,"out":"C","weight":0.00995390955358744},
            {"to":268,"out":"D","weight":0.0153867257758975},
            {"to":268,"out":"E","weight":0.0220575574785471},
            {"to":268,"out":"F","weight":0.0436225980520248},
            {"to":268,"out":"G","weight":0.0188722983002663},
            {"to":268,"out":"H","weight":0.0114150820299983},
            {"to":268,"out":"I","weight":0.0967359766364098},
            {"to":268,"out":"K","weight":0.0278216730803251},
            {"to":268,"out":"L","weight":0.411906033754349},
            {"to":268,"out":"M","weight":0.0425026006996632},
            {"to":268,"out":"N","weight":0.016731034964323},
            {"to":268,"out":"P","weight":0.0121907209977508},
            {"to":268,"out":"Q","weight":0.0192058589309454},
            {"to":268,"out":"R","weight":0.0232944507151842},
            {"to":268,"out":"S","weight":0.0290165171027184},
            {"to":268,"out":"T","weight":0.0320845730602741},
            {"to":268,"out":"V","weight":0.0934218466281891},
            {"to":268,"out":"W","weight":0.00668445974588394},
            {"to":268,"out":"Y","weight":0.0240149199962616}]},
  {"n":270,
   "id":"D54",
   "trans":[{"to":274,"weight":0.615229427814484},
            {"to":275,"weight":0.384773671627045}]},
  {"n":271,
   "id":"Ix54",
   "trans":[{"to":274,"weight":0.538170456886292},
            {"to":272,"weight":0.461833894252777}]},
  {"n":272,
   "id":"I54",
   "trans":[{"to":271,"out":"A","weight":0.0681407302618027},
            {"to":271,"out":"C","weight":0.012007188051939},
            {"to":271,"out":"D","weight":0.0623376257717609},
            {"to":271,"out":"E","weight":0.06513911485672},
            {"to":271,"out":"F","weight":0.0313186943531036},
            {"to":271,"out":"G","weight":0.0902537703514099},
            {"to":271,"out":"H","weight":0.0241145454347134},
            {"to":271,"out":"I","weight":0.0371222048997879},
            {"to":271,"out":"K","weight":0.0687409713864326},
            {"to":271,"out":"L","weight":0.0676403790712357},
            {"to":271,"out":"M","weight":0.0143085205927491},
            {"to":271,"out":"N","weight":0.0548326186835766},
            {"to":271,"out":"P","weight":0.0647390931844711},
            {"to":271,"out":"Q","weight":0.041524987667799},
            {"to":271,"out":"R","weight":0.0551328249275684},
            {"to":271,"out":"S","weight":0.0926552191376686},
            {"to":271,"out":"T","weight":0.0623376257717609},
            {"to":271,"out":"V","weight":0.0505304113030434},
            {"to":271,"out":"W","weight":0.010206094942987},
            {"to":271,"out":"Y","weight":0.026916116476059}]},
  {"n":273,
   "id":"Mx55",
   "trans":[{"to":279,"weight":0.968797206878662},
            {"to":277,"weight":0.0210053119808435},
            {"to":280,"weight":0.0102003831416368}]},
  {"n":274,
   "id":"M55",
   "trans":[{"to":273,"out":"A","weight":0.108281597495079},
            {"to":273,"out":"C","weight":0.0156485009938478},
            {"to":273,"out":"D","weight":0.0375301763415337},
            {"to":273,"out":"E","weight":0.0508756972849369},
            {"to":273,"out":"F","weight":0.0167298633605242},
            {"to":273,"out":"G","weight":0.0523198172450066},
            {"to":273,"out":"H","weight":0.0172980781644583},
            {"to":273,"out":"I","weight":0.0327766127884388},
            {"to":273,"out":"K","weight":0.0504692979156971},
            {"to":273,"out":"L","weight":0.0418451242148876},
            {"to":273,"out":"M","weight":0.0174978021532297},
            {"to":273,"out":"N","weight":0.0407088436186314},
            {"to":273,"out":"P","weight":0.0256733931601048},
            {"to":273,"out":"Q","weight":0.035970002412796},
            {"to":273,"out":"R","weight":0.0368381999433041},
            {"to":273,"out":"S","weight":0.186299443244934},
            {"to":273,"out":"T","weight":0.163129642605782},
            {"to":273,"out":"V","weight":0.0511051490902901},
            {"to":273,"out":"W","weight":0.0042574699036777},
            {"to":273,"out":"Y","weight":0.0147444307804108}]},
  {"n":275,
   "id":"D55",
   "trans":[{"to":279,"weight":0.615229427814484},
            {"to":280,"weight":0.384773671627045}]},
  {"n":276,
   "id":"Ix55",
   "trans":[{"to":279,"weight":0.538170456886292},
            {"to":277,"weight":0.461833894252777}]},
  {"n":277,
   "id":"I55",
   "trans":[{"to":276,"out":"A","weight":0.0681407302618027},
            {"to":276,"out":"C","weight":0.012007188051939},
            {"to":276,"out":"D","weight":0.0623376257717609},
            {"to":276,"out":"E","weight":0.06513911485672},
            {"to":276,"out":"F","weight":0.0313186943531036},
            {"to":276,"out":"G","weight":0.0902537703514099},
            {"to":276,"out":"H","weight":0.0241145454347134},
            {"to":276,"out":"I","weight":0.0371222048997879},
            {"to":276,"out":"K","weight":0.0687409713864326},
            {"to":276,"out":"L","weight":0.0676403790712357},
            {"to":276,"out":"M","weight":0.0143085205927491},
            {"to":276,"out":"N","weight":0.0548326186835766},
            {"to":276,"out":"P","weight":0.0647390931844711},
            {"to":276,"out":"Q","weight":0.041524987667799},
            {"to":276,"out":"R","weight":0.0551328249275684},
            {"to":276,"out":"S","weight":0.0926552191376686},
            {"to":276,"out":"T","weight":0.0623376257717609},
            {"to":276,"out":"V","weight":0.0505304113030434},
            {"to":276,"out":"W","weight":0.010206094942987},
            {"to":276,"out":"Y","weight":0.026916116476059}]},
  {"n":278,
   "id":"Mx56",
   "trans":[{"to":284,"weight":0.968797206878662},
            {"to":282,"weight":0.0210053119808435},
            {"to":285,"weight":0.0102003831416368}]},
  {"n":279,
   "id":"M56",
   "trans":[{"to":278,"out":"A","weight":0.0646323710680008},
            {"to":278,"out":"C","weight":0.0111321266740561},
            {"to":278,"out":"D","weight":0.0352535136044025},
            {"to":278,"out":"E","weight":0.0414656475186348},
            {"to":278,"out":"F","weight":0.015316721983254},
            {"to":278,"out":"G","weight":0.0413381271064281},
            {"to":278,"out":"H","weight":0.0141069199889898},
            {"to":278,"out":"I","weight":0.0241898987442255},
            {"to":278,"out":"K","weight":0.0391881875693798},
            {"to":278,"out":"L","weight":0.0350959375500679},
            {"to":278,"out":"M","weight":0.012287781573832},
            {"to":278,"out":"N","weight":0.0304847098886967},
            {"to":278,"out":"P","weight":0.429364114999771},
            {"to":278,"out":"Q","weight":0.0265573188662529},
            {"to":278,"out":"R","weight":0.0306243449449539},
            {"to":278,"out":"S","weight":0.0546809434890747},
            {"to":278,"out":"T","weight":0.0415914729237556},
            {"to":278,"out":"V","weight":0.0344491861760616},
            {"to":278,"out":"W","weight":0.00466377567499876},
            {"to":278,"out":"Y","weight":0.0135772479698062}]},
  {"n":280,
   "id":"D56",
   "trans":[{"to":284,"weight":0.615229427814484},
            {"to":285,"weight":0.384773671627045}]},
  {"n":281,
   "id":"Ix56",
   "trans":[{"to":284,"weight":0.538170456886292},
            {"to":282,"weight":0.461833894252777}]},
  {"n":282,
   "id":"I56",
   "trans":[{"to":281,"out":"A","weight":0.0681407302618027},
            {"to":281,"out":"C","weight":0.012007188051939},
            {"to":281,"out":"D","weight":0.0623376257717609},
            {"to":281,"out":"E","weight":0.06513911485672},
            {"to":281,"out":"F","weight":0.0313186943531036},
            {"to":281,"out":"G","weight":0.0902537703514099},
            {"to":281,"out":"H","weight":0.0241145454347134},
            {"to":281,"out":"I","weight":0.0371222048997879},
            {"to":281,"out":"K","weight":0.0687409713864326},
            {"to":281,"out":"L","weight":0.0676403790712357},
            {"to":281,"out":"M","weight":0.0143085205927491},
            {"to":281,"out":"N","weight":0.0548326186835766},
            {"to":281,"out":"P","weight":0.0647390931844711},
            {"to":281,"out":"Q","weight":0.041524987667799},
            {"to":281,"out":"R","weight":0.0551328249275684},
            {"to":281,"out":"S","weight":0.0926552191376686},
            {"to":281,"out":"T","weight":0.0623376257717609},
            {"to":281,"out":"V","weight":0.0505304113030434},
            {"to":281,"out":"W","weight":0.010206094942987},
            {"to":281,"out":"Y","weight":0.026916116476059}]},
  {"n":283,
   "id":"Mx57",
   "trans":[{"to":289,"weight":0.968797206878662},
            {"to":287,"weight":0.0210053119808435},
            {"to":290,"weight":0.0102003831416368}]},
  {"n":284,
   "id":"M57",
   "trans":[{"to":283,"out":"A","weight":0.0389156006276608},
            {"to":283,"out":"C","weight":0.00955271441489458},
            {"to":283,"out":"D","weight":0.0146151017397642},
            {"to":283,"out":"E","weight":0.0194787718355656},
            {"to":283,"out":"F","weight":0.357947140932083},
            {"to":283,"out":"G","weight":0.0194818880409002},
            {"to":283,"out":"H","weight":0.0207925625145435},
            {"to":283,"out":"I","weight":0.0625830963253975},
            {"to":283,"out":"K","weight":0.0213712211698294},
            {"to":283,"out":"L","weight":0.117241412401199},
            {"to":283,"out":"M","weight":0.0301114413887262},
            {"to":283,"out":"N","weight":0.0181602500379086},
            {"to":283,"out":"P","weight":0.0123129962012172},
            {"to":283,"out":"Q","weight":0.0180193297564983},
            {"to":283,"out":"R","weight":0.0189153756946325},
            {"to":283,"out":"S","weight":0.0296957865357399},
            {"to":283,"out":"T","weight":0.0287965442985296},
            {"to":283,"out":"V","weight":0.0632127001881599},
            {"to":283,"out":"W","weight":0.0161617137491703},
            {"to":283,"out":"Y","weight":0.0826335102319717}]},
  {"n":285,
   "id":"D57",
   "trans":[{"to":289,"weight":0.615229427814484},
            {"to":290,"weight":0.384773671627045}]},
  {"n":286,
   "id":"Ix57",
   "trans":[{"to":289,"weight":0.538170456886292},
            {"to":287,"weight":0.461833894252777}]},
  {"n":287,
   "id":"I57",
   "trans":[{"to":286,"out":"A","weight":0.0681407302618027},
            {"to":286,"out":"C","weight":0.012007188051939},
            {"to":286,"out":"D","weight":0.0623376257717609},
            {"to":286,"out":"E","weight":0.06513911485672},
            {"to":286,"out":"F","weight":0.0313186943531036},
            {"to":286,"out":"G","weight":0.0902537703514099},
            {"to":286,"out":"H","weight":0.0241145454347134},
            {"to":286,"out":"I","weight":0.0371222048997879},
            {"to":286,"out":"K","weight":0.0687409713864326},
            {"to":286,"out":"L","weight":0.0676403790712357},
            {"to":286,"out":"M","weight":0.0143085205927491},
            {"to":286,"out":"N","weight":0.0548326186835766},
            {"to":286,"out":"P","weight":0.0647390931844711},
            {"to":286,"out":"Q","weight":0.041524987667799},
            {"to":286,"out":"R","weight":0.0551328249275684},
            {"to":286,"out":"S","weight":0.0926552191376686},
            {"to":286,"out":"T","weight":0.0623376257717609},
            {"to":286,"out":"V","weight":0.0505304113030434},
            {"to":286,"out":"W","weight":0.010206094942987},
            {"to":286,"out":"Y","weight":0.026916116476059}]},
  {"n":288,
   "id":"Mx58",
   "trans":[{"to":294,"weight":0.968797206878662},
            {"to":292,"weight":0.0210053119808435},
            {"to":295,"weight":0.0102003831416368}]},
  {"n":289,
   "id":"M58",
   "trans":[{"to":288,"out":"A","weight":0.0601315908133984},
            {"to":288,"out":"C","weight":0.00534507445991039},
            {"to":288,"out":"D","weight":0.196935310959816},
            {"to":288,"out":"E","weight":0.121247664093971},
            {"to":288,"out":"F","weight":0.010547885671258},
            {"to":288,"out":"G","weight":0.0423075370490551},
            {"to":288,"out":"H","weight":0.0242608841508627},
            {"to":288,"out":"I","weight":0.0165943987667561},
            {"to":288,"out":"K","weight":0.0664370805025101},
            {"to":288,"out":"L","weight":0.0261674243956804},
            {"to":288,"out":"M","weight":0.0111154401674867},
            {"to":288,"out":"N","weight":0.151886776089668},
            {"to":288,"out":"P","weight":0.022839130833745},
            {"to":288,"out":"Q","weight":0.0552658513188362},
            {"to":288,"out":"R","weight":0.0381316728889942},
            {"to":288,"out":"S","weight":0.064704142510891},
            {"to":288,"out":"T","weight":0.0444069132208824},
            {"to":288,"out":"V","weight":0.0250866357237101},
            {"to":288,"out":"W","weight":0.003100227098912},
            {"to":288,"out":"Y","weight":0.0134877935051918}]},
  {"n":290,
   "id":"D58",
   "trans":[{"to":294,"weight":0.615229427814484},
            {"to":295,"weight":0.384773671627045}]},
  {"n":291,
   "id":"Ix58",
   "trans":[{"to":294,"weight":0.538170456886292},
            {"to":292,"weight":0.461833894252777}]},
  {"n":292,
   "id":"I58",
   "trans":[{"to":291,"out":"A","weight":0.0681407302618027},
            {"to":291,"out":"C","weight":0.012007188051939},
            {"to":291,"out":"D","weight":0.0623376257717609},
            {"to":291,"out":"E","weight":0.06513911485672},
            {"to":291,"out":"F","weight":0.0313186943531036},
            {"to":291,"out":"G","weight":0.0902537703514099},
            {"to":291,"out":"H","weight":0.0241145454347134},
            {"to":291,"out":"I","weight":0.0371222048997879},
            {"to":291,"out":"K","weight":0.0687409713864326},
            {"to":291,"out":"L","weight":0.0676403790712357},
            {"to":291,"out":"M","weight":0.0143085205927491},
            {"to":291,"out":"N","weight":0.0548326186835766},
            {"to":291,"out":"P","weight":0.0647390931844711},
            {"to":291,"out":"Q","weight":0.041524987667799},
            {"to":291,"out":"R","weight":0.0551328249275684},
            {"to":291,"out":"S","weight":0.0926552191376686},
            {"to":291,"out":"T","weight":0.0623376257717609},
            {"to":291,"out":"V","weight":0.0505304113030434},
            {"to":291,"out":"W","weight":0.010206094942987},
            {"to":291,"out":"Y","weight":0.026916116476059}]},
  {"n":293,
   "id":"Mx59",
   "trans":[{"to":299,"weight":0.968797206878662},
            {"to":297,"weight":0.0210053119808435},
            {"to":300,"weight":0.0102003831416368}]},
  {"n":294,
   "id":"M59",
   "trans":[{"to":293,"out":"A","weight":0.0501663945615292},
            {"to":293,"out":"C","weight":0.0127503089606762},
            {"to":293,"out":"D","weight":0.0105597022920847},
            {"to":293,"out":"E","weight":0.0173217914998531},
            {"to":293,"out":"F","weight":0.0316454768180847},
            {"to":293,"out":"G","weight":0.0142896473407745},
            {"to":293,"out":"H","weight":0.00822028983384371},
            {"to":293,"out":"I","weight":0.248344093561172},
            {"to":293,"out":"K","weight":0.019607562571764},
            {"to":293,"out":"L","weight":0.138679474592209},
            {"to":293,"out":"M","weight":0.0375489443540573},
            {"to":293,"out":"N","weight":0.0135428048670292},
            {"to":293,"out":"P","weight":0.0101086897775531},
            {"to":293,"out":"Q","weight":0.0147572597488761},
            {"to":293,"out":"R","weight":0.0157428327947855},
            {"to":293,"out":"S","weight":0.0265421830117702},
            {"to":293,"out":"T","weight":0.0381957925856113},
            {"to":293,"out":"V","weight":0.27203893661499},
            {"to":293,"out":"W","weight":0.00457096891477704},
            {"to":293,"out":"Y","weight":0.0153675070032477}]},
  {"n":295,
   "id":"D59",
   "trans":[{"to":299,"weight":0.615229427814484},
            {"to":300,"weight":0.384773671627045}]},
  {"n":296,
   "id":"Ix59",
   "trans":[{"to":299,"weight":0.538170456886292},
            {"to":297,"weight":0.461833894252777}]},
  {"n":297,
   "id":"I59",
   "trans":[{"to":296,"out":"A","weight":0.0681407302618027},
            {"to":296,"out":"C","weight":0.012007188051939},
            {"to":296,"out":"D","weight":0.0623376257717609},
            {"to":296,"out":"E","weight":0.06513911485672},
            {"to":296,"out":"F","weight":0.0313186943531036},
            {"to":296,"out":"G","weight":0.0902537703514099},
            {"to":296,"out":"H","weight":0.0241145454347134},
            {"to":296,"out":"I","weight":0.0371222048997879},
            {"to":296,"out":"K","weight":0.0687409713864326},
            {"to":296,"out":"L","weight":0.0676403790712357},
            {"to":296,"out":"M","weight":0.0143085205927491},
            {"to":296,"out":"N","weight":0.0548326186835766},
            {"to":296,"out":"P","weight":0.0647390931844711},
            {"to":296,"out":"Q","weight":0.041524987667799},
            {"to":296,"out":"R","weight":0.0551328249275684},
            {"to":296,"out":"S","weight":0.0926552191376686},
            {"to":296,"out":"T","weight":0.0623376257717609},
            {"to":296,"out":"V","weight":0.0505304113030434},
            {"to":296,"out":"W","weight":0.010206094942987},
            {"to":296,"out":"Y","weight":0.026916116476059}]},
  {"n":298,
   "id":"Mx60",
   "trans":[{"to":304,"weight":0.968797206878662},
            {"to":302,"weight":0.0210053119808435},
            {"to":305,"weight":0.0102003831416368}]},
  {"n":299,
   "id":"M60",
   "trans":[{"to":298,"out":"A","weight":0.094506174325943},
            {"to":298,"out":"C","weight":0.0152170322835445},
            {"to":298,"out":"D","weight":0.0316097438335419},
            {"to":298,"out":"E","weight":0.0444887019693851},
            {"to":298,"out":"F","weight":0.0223437212407589},
            {"to":298,"out":"G","weight":0.135970145463943},
            {"to":298,"out":"H","weight":0.0165686942636967},
            {"to":298,"out":"I","weight":0.0567971058189869},
            {"to":298,"out":"K","weight":0.0454455688595772},
            {"to":298,"out":"L","weight":0.0601550377905369},
            {"to":298,"out":"M","weight":0.0225457176566124},
            {"to":298,"out":"N","weight":0.0352330803871155},
            {"to":298,"out":"P","weight":0.0225265640765429},
            {"to":298,"out":"Q","weight":0.0326157473027706},
            {"to":298,"out":"R","weight":0.0338190868496895},
            {"to":298,"out":"S","weight":0.0760853067040443},
            {"to":298,"out":"T","weight":0.0623744204640388},
            {"to":298,"out":"V","weight":0.168789997696877},
            {"to":298,"out":"W","weight":0.00512892054393888},
            {"to":298,"out":"Y","weight":0.0177787765860558}]},
  {"n":300,
   "id":"D60",
   "trans":[{"to":304,"weight":0.615229427814484},
            {"to":305,"weight":0.384773671627045}]},
  {"n":301,
   "id":"Ix60",
   "trans":[{"to":304,"weight":0.538170456886292},
            {"to":302,"weight":0.461833894252777}]},
  {"n":302,
   "id":"I60",
   "trans":[{"to":301,"out":"A","weight":0.0681407302618027},
            {"to":301,"out":"C","weight":0.012007188051939},
            {"to":301,"out":"D","weight":0.0623376257717609},
            {"to":301,"out":"E","weight":0.06513911485672},
            {"to":301,"out":"F","weight":0.0313186943531036},
            {"to":301,"out":"G","weight":0.0902537703514099},
            {"to":301,"out":"H","weight":0.0241145454347134},
            {"to":301,"out":"I","weight":0.0371222048997879},
            {"to":301,"out":"K","weight":0.0687409713864326},
            {"to":301,"out":"L","weight":0.0676403790712357},
            {"to":301,"out":"M","weight":0.0143085205927491},
            {"to":301,"out":"N","weight":0.0548326186835766},
            {"to":301,"out":"P","weight":0.0647390931844711},
            {"to":301,"out":"Q","weight":0.041524987667799},
            {"to":301,"out":"R","weight":0.0551328249275684},
            {"to":301,"out":"S","weight":0.0926552191376686},
            {"to":301,"out":"T","weight":0.0623376257717609},
            {"to":301,"out":"V","weight":0.0505304113030434},
            {"to":301,"out":"W","weight":0.010206094942987},
            {"to":301,"out":"Y","weight":0.026916116476059}]},
  {"n":303,
   "id":"Mx61",
   "trans":[{"to":309,"weight":0.968797206878662},
            {"to":307,"weight":0.0210053119808435},
            {"to":310,"weight":0.0102003831416368}]},
  {"n":304,
   "id":"M61",
   "trans":[{"to":303,"out":"A","weight":0.0480982288718224},
            {"to":303,"out":"C","weight":0.0118092764168978},
            {"to":303,"out":"D","weight":0.0117168165743351},
            {"to":303,"out":"E","weight":0.0200701840221882},
            {"to":303,"out":"F","weight":0.0421500205993652},
            {"to":303,"out":"G","weight":0.0147374998778105},
            {"to":303,"out":"H","weight":0.010234204120934},
            {"to":303,"out":"I","weight":0.207951590418816},
            {"to":303,"out":"K","weight":0.0235742535442114},
            {"to":303,"out":"L","weight":0.194372281432152},
            {"to":303,"out":"M","weight":0.122914031147957},
            {"to":303,"out":"N","weight":0.0151514345780015},
            {"to":303,"out":"P","weight":0.0110263200476766},
            {"to":303,"out":"Q","weight":0.0183842685073614},
            {"to":303,"out":"R","weight":0.0193380638957024},
            {"to":303,"out":"S","weight":0.0283749122172594},
            {"to":303,"out":"T","weight":0.0376798436045647},
            {"to":303,"out":"V","weight":0.13740947842598},
            {"to":303,"out":"W","weight":0.00599469756707549},
            {"to":303,"out":"Y","weight":0.0190143771469593}]},
  {"n":305,
   "id":"D61",
   "trans":[{"to":309,"weight":0.615229427814484},
            {"to":310,"weight":0.384773671627045}]},
  {"n":306,
   "id":"Ix61",
   "trans":[{"to":309,"weight":0.538170456886292},
            {"to":307,"weight":0.461833894252777}]},
  {"n":307,
   "id":"I61",
   "trans":[{"to":306,"out":"A","weight":0.0681407302618027},
            {"to":306,"out":"C","weight":0.012007188051939},
            {"to":306,"out":"D","weight":0.0623376257717609},
            {"to":306,"out":"E","weight":0.06513911485672},
            {"to":306,"out":"F","weight":0.0313186943531036},
            {"to":306,"out":"G","weight":0.0902537703514099},
            {"to":306,"out":"H","weight":0.0241145454347134},
            {"to":306,"out":"I","weight":0.0371222048997879},
            {"to":306,"out":"K","weight":0.0687409713864326},
            {"to":306,"out":"L","weight":0.0676403790712357},
            {"to":306,"out":"M","weight":0.0143085205927491},
            {"to":306,"out":"N","weight":0.0548326186835766},
            {"to":306,"out":"P","weight":0.0647390931844711},
            {"to":306,"out":"Q","weight":0.041524987667799},
            {"to":306,"out":"R","weight":0.0551328249275684},
            {"to":306,"out":"S","weight":0.0926552191376686},
            {"to":306,"out":"T","weight":0.0623376257717609},
            {"to":306,"out":"V","weight":0.0505304113030434},
            {"to":306,"out":"W","weight":0.010206094942987},
            {"to":306,"out":"Y","weight":0.026916116476059}]},
  {"n":308,
   "id":"Mx62",
   "trans":[{"to":314,"weight":0.968797206878662},
            {"to":312,"weight":0.0210053119808435},
            {"to":315,"weight":0.0102003831416368}]},
  {"n":309,
   "id":"M62",
   "trans":[{"to":308,"out":"A","weight":0.0504889860749245},
            {"to":308,"out":"C","weight":0.0115509228780866},
            {"to":308,"out":"D","weight":0.0162256807088852},
            {"to":308,"out":"E","weight":0.0269780959933996},
            {"to":308,"out":"F","weight":0.0760685876011848},
            {"to":308,"out":"G","weight":0.0196036417037249},
            {"to":308,"out":"H","weight":0.0212820768356323},
            {"to":308,"out":"I","weight":0.0733964219689369},
            {"to":308,"out":"K","weight":0.0349915064871311},
            {"to":308,"out":"L","weight":0.221385434269905},
            {"to":308,"out":"M","weight":0.0388258062303066},
            {"to":308,"out":"N","weight":0.0222458466887474},
            {"to":308,"out":"P","weight":0.0137485768646002},
            {"to":308,"out":"Q","weight":0.0256326105445623},
            {"to":308,"out":"R","weight":0.029020868241787},
            {"to":308,"out":"S","weight":0.0372039601206779},
            {"to":308,"out":"T","weight":0.0397812351584435},
            {"to":308,"out":"V","weight":0.0759386047720909},
            {"to":308,"out":"W","weight":0.099715918302536},
            {"to":308,"out":"Y","weight":0.0659142956137657}]},
  {"n":310,
   "id":"D62",
   "trans":[{"to":314,"weight":0.615229427814484},
            {"to":315,"weight":0.384773671627045}]},
  {"n":311,
   "id":"Ix62",
   "trans":[{"to":314,"weight":0.538170456886292},
            {"to":312,"weight":0.461833894252777}]},
  {"n":312,
   "id":"I62",
   "trans":[{"to":311,"out":"A","weight":0.0681407302618027},
            {"to":311,"out":"C","weight":0.012007188051939},
            {"to":311,"out":"D","weight":0.0623376257717609},
            {"to":311,"out":"E","weight":0.06513911485672},
            {"to":311,"out":"F","weight":0.0313186943531036},
            {"to":311,"out":"G","weight":0.0902537703514099},
            {"to":311,"out":"H","weight":0.0241145454347134},
            {"to":311,"out":"I","weight":0.0371222048997879},
            {"to":311,"out":"K","weight":0.0687409713864326},
            {"to":311,"out":"L","weight":0.0676403790712357},
            {"to":311,"out":"M","weight":0.0143085205927491},
            {"to":311,"out":"N","weight":0.0548326186835766},
            {"to":311,"out":"P","weight":0.0647390931844711},
            {"to":311,"out":"Q","weight":0.041524987667799},
            {"to":311,"out":"R","weight":0.0551328249275684},
            {"to":311,"out":"S","weight":0.0926552191376686},
            {"to":311,"out":"T","weight":0.0623376257717609},
            {"to":311,"out":"V","weight":0.0505304113030434},
            {"to":311,"out":"W","weight":0.010206094942987},
            {"to":311,"out":"Y","weight":0.026916116476059}]},
  {"n":313,
   "id":"Mx63",
   "trans":[{"to":319,"weight":0.968797206878662},
            {"to":317,"weight":0.0210053119808435},
            {"to":320,"weight":0.0102003831416368}]},
  {"n":314,
   "id":"M63",
   "trans":[{"to":313,"out":"A","weight":0.0747781172394753},
            {"to":313,"out":"C","weight":0.0136222597211599},
            {"to":313,"out":"D","weight":0.0259109400212765},
            {"to":313,"out":"E","weight":0.04213822260499},
            {"to":313,"out":"F","weight":0.0318235084414482},
            {"to":313,"out":"G","weight":0.0300633013248444},
            {"to":313,"out":"H","weight":0.0173089765012264},
            {"to":313,"out":"I","weight":0.0820726901292801},
            {"to":313,"out":"K","weight":0.048818301409483},
            {"to":313,"out":"L","weight":0.107801906764507},
            {"to":313,"out":"M","weight":0.10304906219244},
            {"to":313,"out":"N","weight":0.0307034552097321},
            {"to":313,"out":"P","weight":0.0183169227093458},
            {"to":313,"out":"Q","weight":0.0337900146842003},
            {"to":313,"out":"R","weight":0.0365841537714005},
            {"to":313,"out":"S","weight":0.0572670474648476},
            {"to":313,"out":"T","weight":0.122949704527855},
            {"to":313,"out":"V","weight":0.0952443107962608},
            {"to":313,"out":"W","weight":0.00630816863849759},
            {"to":313,"out":"Y","weight":0.0214485134929419}]},
  {"n":315,
   "id":"D63",
   "trans":[{"to":319,"weight":0.615229427814484},
            {"to":320,"weight":0.384773671627045}]},
  {"n":316,
   "id":"Ix63",
   "trans":[{"to":319,"weight":0.538170456886292},
            {"to":317,"weight":0.461833894252777}]},
  {"n":317,
   "id":"I63",
   "trans":[{"to":316,"out":"A","weight":0.0681407302618027},
            {"to":316,"out":"C","weight":0.012007188051939},
            {"to":316,"out":"D","weight":0.0623376257717609},
            {"to":316,"out":"E","weight":0.06513911485672},
            {"to":316,"out":"F","weight":0.0313186943531036},
            {"to":316,"out":"G","weight":0.0902537703514099},
            {"to":316,"out":"H","weight":0.0241145454347134},
            {"to":316,"out":"I","weight":0.0371222048997879},
            {"to":316,"out":"K","weight":0.0687409713864326},
            {"to":316,"out":"L","weight":0.0676403790712357},
            {"to":316,"out":"M","weight":0.0143085205927491},
            {"to":316,"out":"N","weight":0.0548326186835766},
            {"to":316,"out":"P","weight":0.0647390931844711},
            {"to":316,"out":"Q","weight":0.041524987667799},
            {"to":316,"out":"R","weight":0.0551328249275684},
            {"to":316,"out":"S","weight":0.0926552191376686},
            {"to":316,"out":"T","weight":0.0623376257717609},
            {"to":316,"out":"V","weight":0.0505304113030434},
            {"to":316,"out":"W","weight":0.010206094942987},
            {"to":316,"out":"Y","weight":0.026916116476059}]},
  {"n":318,
   "id":"Mx64",
   "trans":[{"to":324,"weight":0.968797206878662},
            {"to":322,"weight":0.0210053119808435},
            {"to":325,"weight":0.0102003831416368}]},
  {"n":319,
   "id":"M64",
   "trans":[{"to":318,"out":"A","weight":0.108269691467285},
            {"to":318,"out":"C","weight":0.0156486593186855},
            {"to":318,"out":"D","weight":0.0375215448439121},
            {"to":318,"out":"E","weight":0.0508685782551765},
            {"to":318,"out":"F","weight":0.0167373958975077},
            {"to":318,"out":"G","weight":0.0523098744452},
            {"to":318,"out":"H","weight":0.0172985978424549},
            {"to":318,"out":"I","weight":0.0328002199530602},
            {"to":318,"out":"K","weight":0.0504698008298874},
            {"to":318,"out":"L","weight":0.041867308318615},
            {"to":318,"out":"M","weight":0.0175053291022778},
            {"to":318,"out":"N","weight":0.040703546255827},
            {"to":318,"out":"P","weight":0.0256703142076731},
            {"to":318,"out":"Q","weight":0.0359685644507408},
            {"to":318,"out":"R","weight":0.0368407741189003},
            {"to":318,"out":"S","weight":0.185548305511475},
            {"to":318,"out":"T","weight":0.163834258913994},
            {"to":318,"out":"V","weight":0.0511296801269054},
            {"to":318,"out":"W","weight":0.00425891764461994},
            {"to":318,"out":"Y","weight":0.0147491488605738}]},
  {"n":320,
   "id":"D64",
   "trans":[{"to":324,"weight":0.615229427814484},
            {"to":325,"weight":0.384773671627045}]},
  {"n":321,
   "id":"Ix64",
   "trans":[{"to":324,"weight":0.538170456886292},
            {"to":322,"weight":0.461833894252777}]},
  {"n":322,
   "id":"I64",
   "trans":[{"to":321,"out":"A","weight":0.0681407302618027},
            {"to":321,"out":"C","weight":0.012007188051939},
            {"to":321,"out":"D","weight":0.0623376257717609},
            {"to":321,"out":"E","weight":0.06513911485672},
            {"to":321,"out":"F","weight":0.0313186943531036},
            {"to":321,"out":"G","weight":0.0902537703514099},
            {"to":321,"out":"H","weight":0.0241145454347134},
            {"to":321,"out":"I","weight":0.0371222048997879},
            {"to":321,"out":"K","weight":0.0687409713864326},
            {"to":321,"out":"L","weight":0.0676403790712357},
            {"to":321,"out":"M","weight":0.0143085205927491},
            {"to":321,"out":"N","weight":0.0548326186835766},
            {"to":321,"out":"P","weight":0.0647390931844711},
            {"to":321,"out":"Q","weight":0.041524987667799},
            {"to":321,"out":"R","weight":0.0551328249275684},
            {"to":321,"out":"S","weight":0.0926552191376686},
            {"to":321,"out":"T","weight":0.0623376257717609},
            {"to":321,"out":"V","weight":0.0505304113030434},
            {"to":321,"out":"W","weight":0.010206094942987},
            {"to":321,"out":"Y","weight":0.026916116476059}]},
  {"n":323,
   "id":"Mx65",
   "trans":[{"to":329,"weight":0.968797206878662},
            {"to":327,"weight":0.0210053119808435},
            {"to":330,"weight":0.0102003831416368}]},
  {"n":324,
   "id":"M65",
   "trans":[{"to":323,"out":"A","weight":0.0508187413215637},
            {"to":323,"out":"C","weight":0.00605912320315838},
            {"to":323,"out":"D","weight":0.39386385679245},
            {"to":323,"out":"E","weight":0.0973765403032303},
            {"to":323,"out":"F","weight":0.0113114500418305},
            {"to":323,"out":"G","weight":0.0406177490949631},
            {"to":323,"out":"H","weight":0.0197854172438383},
            {"to":323,"out":"I","weight":0.017111923545599},
            {"to":323,"out":"K","weight":0.0495313219726086},
            {"to":323,"out":"L","weight":0.0252732187509537},
            {"to":323,"out":"M","weight":0.009504783898592},
            {"to":323,"out":"N","weight":0.0558525547385216},
            {"to":323,"out":"P","weight":0.0211592111736536},
            {"to":323,"out":"Q","weight":0.0423422493040562},
            {"to":323,"out":"R","weight":0.0295979529619217},
            {"to":323,"out":"S","weight":0.0527100041508675},
            {"to":323,"out":"T","weight":0.0362295582890511},
            {"to":323,"out":"V","weight":0.0245221145451069},
            {"to":323,"out":"W","weight":0.0035091198515147},
            {"to":323,"out":"Y","weight":0.0128235733136535}]},
  {"n":325,
   "id":"D65",
   "trans":[{"to":329,"weight":0.615229427814484},
            {"to":330,"weight":0.384773671627045}]},
  {"n":326,
   "id":"Ix65",
   "trans":[{"to":329,"weight":0.538170456886292},
            {"to":327,"weight":0.461833894252777}]},
  {"n":327,
   "id":"I65",
   "trans":[{"to":326,"out":"A","weight":0.0681407302618027},
            {"to":326,"out":"C","weight":0.012007188051939},
            {"to":326,"out":"D","weight":0.0623376257717609},
            {"to":326,"out":"E","weight":0.06513911485672},
            {"to":326,"out":"F","weight":0.0313186943531036},
            {"to":326,"out":"G","weight":0.0902537703514099},
            {"to":326,"out":"H","weight":0.0241145454347134},
            {"to":326,"out":"I","weight":0.0371222048997879},
            {"to":326,"out":"K","weight":0.0687409713864326},
            {"to":326,"out":"L","weight":0.0676403790712357},
            {"to":326,"out":"M","weight":0.0143085205927491},
            {"to":326,"out":"N","weight":0.0548326186835766},
            {"to":326,"out":"P","weight":0.0647390931844711},
            {"to":326,"out":"Q","weight":0.041524987667799},
            {"to":326,"out":"R","weight":0.0551328249275684},
            {"to":326,"out":"S","weight":0.0926552191376686},
            {"to":326,"out":"T","weight":0.0623376257717609},
            {"to":326,"out":"V","weight":0.0505304113030434},
            {"to":326,"out":"W","weight":0.010206094942987},
            {"to":326,"out":"Y","weight":0.026916116476059}]},
  {"n":328,
   "id":"Mx66",
   "trans":[{"to":334,"weight":0.968797206878662},
            {"to":332,"weight":0.0210053119808435},
            {"to":335,"weight":0.0102003831416368}]},
  {"n":329,
   "id":"M66",
   "trans":[{"to":328,"out":"A","weight":0.0658003613352776},
            {"to":328,"out":"C","weight":0.00705421343445778},
            {"to":328,"out":"D","weight":0.197075188159943},
            {"to":328,"out":"E","weight":0.105713784694672},
            {"to":328,"out":"F","weight":0.0111103318631649},
            {"to":328,"out":"G","weight":0.144344866275787},
            {"to":328,"out":"H","weight":0.0223258510231972},
            {"to":328,"out":"I","weight":0.0182436145842075},
            {"to":328,"out":"K","weight":0.0605963878333569},
            {"to":328,"out":"L","weight":0.0277131013572216},
            {"to":328,"out":"M","weight":0.0117106111720204},
            {"to":328,"out":"N","weight":0.0616310127079487},
            {"to":328,"out":"P","weight":0.0230509098619223},
            {"to":328,"out":"Q","weight":0.0500366315245628},
            {"to":328,"out":"R","weight":0.0359142869710922},
            {"to":328,"out":"S","weight":0.0665840655565262},
            {"to":328,"out":"T","weight":0.0467215403914452},
            {"to":328,"out":"V","weight":0.0279812663793564},
            {"to":328,"out":"W","weight":0.00331615260802209},
            {"to":328,"out":"Y","weight":0.013077262789011}]},
  {"n":330,
   "id":"D66",
   "trans":[{"to":334,"weight":0.615229427814484},
            {"to":335,"weight":0.384773671627045}]},
  {"n":331,
   "id":"Ix66",
   "trans":[{"to":334,"weight":0.538170456886292},
            {"to":332,"weight":0.461833894252777}]},
  {"n":332,
   "id":"I66",
   "trans":[{"to":331,"out":"A","weight":0.0681407302618027},
            {"to":331,"out":"C","weight":0.012007188051939},
            {"to":331,"out":"D","weight":0.0623376257717609},
            {"to":331,"out":"E","weight":0.06513911485672},
            {"to":331,"out":"F","weight":0.0313186943531036},
            {"to":331,"out":"G","weight":0.0902537703514099},
            {"to":331,"out":"H","weight":0.0241145454347134},
            {"to":331,"out":"I","weight":0.0371222048997879},
            {"to":331,"out":"K","weight":0.0687409713864326},
            {"to":331,"out":"L","weight":0.0676403790712357},
            {"to":331,"out":"M","weight":0.0143085205927491},
            {"to":331,"out":"N","weight":0.0548326186835766},
            {"to":331,"out":"P","weight":0.0647390931844711},
            {"to":331,"out":"Q","weight":0.041524987667799},
            {"to":331,"out":"R","weight":0.0551328249275684},
            {"to":331,"out":"S","weight":0.0926552191376686},
            {"to":331,"out":"T","weight":0.0623376257717609},
            {"to":331,"out":"V","weight":0.0505304113030434},
            {"to":331,"out":"W","weight":0.010206094942987},
            {"to":331,"out":"Y","weight":0.026916116476059}]},
  {"n":333,
   "id":"Mx67",
   "trans":[{"to":339,"weight":0.968797206878662},
            {"to":337,"weight":0.0210053119808435},
            {"to":340,"weight":0.0102003831416368}]},
  {"n":334,
   "id":"M67",
   "trans":[{"to":333,"out":"A","weight":0.0361535586416721},
            {"to":333,"out":"C","weight":0.00911330338567495},
            {"to":333,"out":"D","weight":0.0169625077396631},
            {"to":333,"out":"E","weight":0.0228105988353491},
            {"to":333,"out":"F","weight":0.0701731145381927},
            {"to":333,"out":"G","weight":0.0242436639964581},
            {"to":333,"out":"H","weight":0.0204793140292168},
            {"to":333,"out":"I","weight":0.0353230349719524},
            {"to":333,"out":"K","weight":0.030107831582427},
            {"to":333,"out":"L","weight":0.0645877942442894},
            {"to":333,"out":"M","weight":0.0187333505600691},
            {"to":333,"out":"N","weight":0.0196138378232718},
            {"to":333,"out":"P","weight":0.0144573859870434},
            {"to":333,"out":"Q","weight":0.0204232782125473},
            {"to":333,"out":"R","weight":0.0264375451952219},
            {"to":333,"out":"S","weight":0.0294880531728268},
            {"to":333,"out":"T","weight":0.0267850868403912},
            {"to":333,"out":"V","weight":0.0394275709986687},
            {"to":333,"out":"W","weight":0.404687523841858},
            {"to":333,"out":"Y","weight":0.0699909031391144}]},
  {"n":335,
   "id":"D67",
   "trans":[{"to":339,"weight":0.615229427814484},
            {"to":340,"weight":0.384773671627045}]},
  {"n":336,
   "id":"Ix67",
   "trans":[{"to":339,"weight":0.538170456886292},
            {"to":337,"weight":0.461833894252777}]},
  {"n":337,
   "id":"I67",
   "trans":[{"to":336,"out":"A","weight":0.0681407302618027},
            {"to":336,"out":"C","weight":0.012007188051939},
            {"to":336,"out":"D","weight":0.0623376257717609},
            {"to":336,"out":"E","weight":0.06513911485672},
            {"to":336,"out":"F","weight":0.0313186943531036},
            {"to":336,"out":"G","weight":0.0902537703514099},
            {"to":336,"out":"H","weight":0.0241145454347134},
            {"to":336,"out":"I","weight":0.0371222048997879},
            {"to":336,"out":"K","weight":0.0687409713864326},
            {"to":336,"out":"L","weight":0.0676403790712357},
            {"to":336,"out":"M","weight":0.0143085205927491},
            {"to":336,"out":"N","weight":0.0548326186835766},
            {"to":336,"out":"P","weight":0.0647390931844711},
            {"to":336,"out":"Q","weight":0.041524987667799},
            {"to":336,"out":"R","weight":0.0551328249275684},
            {"to":336,"out":"S","weight":0.0926552191376686},
            {"to":336,"out":"T","weight":0.0623376257717609},
            {"to":336,"out":"V","weight":0.0505304113030434},
            {"to":336,"out":"W","weight":0.010206094942987},
            {"to":336,"out":"Y","weight":0.026916116476059}]},
  {"n":338,
   "id":"Mx68",
   "trans":[{"to":344,"weight":0.968797206878662},
            {"to":342,"weight":0.0210053119808435},
            {"to":345,"weight":0.0102003831416368}]},
  {"n":339,
   "id":"M68",
   "trans":[{"to":338,"out":"A","weight":0.0930237844586372},
            {"to":338,"out":"C","weight":0.0132510308176279},
            {"to":338,"out":"D","weight":0.046811331063509},
            {"to":338,"out":"E","weight":0.0582052320241928},
            {"to":338,"out":"F","weight":0.0141437835991383},
            {"to":338,"out":"G","weight":0.173548191785812},
            {"to":338,"out":"H","weight":0.0174432937055826},
            {"to":338,"out":"I","weight":0.0240839384496212},
            {"to":338,"out":"K","weight":0.0503040328621864},
            {"to":338,"out":"L","weight":0.0341006144881248},
            {"to":338,"out":"M","weight":0.0143757872283459},
            {"to":338,"out":"N","weight":0.042291883379221},
            {"to":338,"out":"P","weight":0.149526745080948},
            {"to":338,"out":"Q","weight":0.0366020835936069},
            {"to":338,"out":"R","weight":0.0357001610100269},
            {"to":338,"out":"S","weight":0.0805787667632103},
            {"to":338,"out":"T","weight":0.0595320798456669},
            {"to":338,"out":"V","weight":0.0390879884362221},
            {"to":338,"out":"W","weight":0.00403596507385373},
            {"to":338,"out":"Y","weight":0.013352120295167}]},
  {"n":340,
   "id":"D68",
   "trans":[{"to":344,"weight":0.615229427814484},
            {"to":345,"weight":0.384773671627045}]},
  {"n":341,
   "id":"Ix68",
   "trans":[{"to":344,"weight":0.538170456886292},
            {"to":342,"weight":0.461833894252777}]},
  {"n":342,
   "id":"I68",
   "trans":[{"to":341,"out":"A","weight":0.0681407302618027},
            {"to":341,"out":"C","weight":0.012007188051939},
            {"to":341,"out":"D","weight":0.0623376257717609},
            {"to":341,"out":"E","weight":0.06513911485672},
            {"to":341,"out":"F","weight":0.0313186943531036},
            {"to":341,"out":"G","weight":0.0902537703514099},
            {"to":341,"out":"H","weight":0.0241145454347134},
            {"to":341,"out":"I","weight":0.0371222048997879},
            {"to":341,"out":"K","weight":0.0687409713864326},
            {"to":341,"out":"L","weight":0.0676403790712357},
            {"to":341,"out":"M","weight":0.0143085205927491},
            {"to":341,"out":"N","weight":0.0548326186835766},
            {"to":341,"out":"P","weight":0.0647390931844711},
            {"to":341,"out":"Q","weight":0.041524987667799},
            {"to":341,"out":"R","weight":0.0551328249275684},
            {"to":341,"out":"S","weight":0.0926552191376686},
            {"to":341,"out":"T","weight":0.0623376257717609},
            {"to":341,"out":"V","weight":0.0505304113030434},
            {"to":341,"out":"W","weight":0.010206094942987},
            {"to":341,"out":"Y","weight":0.026916116476059}]},
  {"n":343,
   "id":"Mx69",
   "trans":[{"to":349,"weight":0.968797206878662},
            {"to":347,"weight":0.0210053119808435},
            {"to":350,"weight":0.0102003831416368}]},
  {"n":344,
   "id":"M69",
   "trans":[{"to":343,"out":"A","weight":0.0813934877514839},
            {"to":343,"out":"C","weight":0.0134140849113464},
            {"to":343,"out":"D","weight":0.0334457680583},
            {"to":343,"out":"E","weight":0.0501052290201187},
            {"to":343,"out":"F","weight":0.0298571810126305},
            {"to":343,"out":"G","weight":0.0360733792185783},
            {"to":343,"out":"H","weight":0.019432857632637},
            {"to":343,"out":"I","weight":0.0594862513244152},
            {"to":343,"out":"K","weight":0.0559140294790268},
            {"to":343,"out":"L","weight":0.153448536992073},
            {"to":343,"out":"M","weight":0.0272029470652342},
            {"to":343,"out":"N","weight":0.0362879298627377},
            {"to":343,"out":"P","weight":0.0205949377268553},
            {"to":343,"out":"Q","weight":0.0378611423075199},
            {"to":343,"out":"R","weight":0.0413645952939987},
            {"to":343,"out":"S","weight":0.141665011644363},
            {"to":343,"out":"T","weight":0.0576266571879387},
            {"to":343,"out":"V","weight":0.0740251839160919},
            {"to":343,"out":"W","weight":0.00648016016930342},
            {"to":343,"out":"Y","weight":0.0243218559771776}]},
  {"n":345,
   "id":"D69",
   "trans":[{"to":349,"weight":0.615229427814484},
            {"to":350,"weight":0.384773671627045}]},
  {"n":346,
   "id":"Ix69",
   "trans":[{"to":349,"weight":0.538170456886292},
            {"to":347,"weight":0.461833894252777}]},
  {"n":347,
   "id":"I69",
   "trans":[{"to":346,"out":"A","weight":0.0681407302618027},
            {"to":346,"out":"C","weight":0.012007188051939},
            {"to":346,"out":"D","weight":0.0623376257717609},
            {"to":346,"out":"E","weight":0.06513911485672},
            {"to":346,"out":"F","weight":0.0313186943531036},
            {"to":346,"out":"G","weight":0.0902537703514099},
            {"to":346,"out":"H","weight":0.0241145454347134},
            {"to":346,"out":"I","weight":0.0371222048997879},
            {"to":346,"out":"K","weight":0.0687409713864326},
            {"to":346,"out":"L","weight":0.0676403790712357},
            {"to":346,"out":"M","weight":0.0143085205927491},
            {"to":346,"out":"N","weight":0.0548326186835766},
            {"to":346,"out":"P","weight":0.0647390931844711},
            {"to":346,"out":"Q","weight":0.041524987667799},
            {"to":346,"out":"R","weight":0.0551328249275684},
            {"to":346,"out":"S","weight":0.0926552191376686},
            {"to":346,"out":"T","weight":0.0623376257717609},
            {"to":346,"out":"V","weight":0.0505304113030434},
            {"to":346,"out":"W","weight":0.010206094942987},
            {"to":346,"out":"Y","weight":0.026916116476059}]},
  {"n":348,
   "id":"Mx70",
   "trans":[{"to":354,"weight":0.968797206878662},
            {"to":352,"weight":0.0210053119808435},
            {"to":355,"weight":0.0102003831416368}]},
  {"n":349,
   "id":"M70",
   "trans":[{"to":348,"out":"A","weight":0.0394200794398785},
            {"to":348,"out":"C","weight":0.00885910261422396},
            {"to":348,"out":"D","weight":0.0218341499567032},
            {"to":348,"out":"E","weight":0.0286695435643196},
            {"to":348,"out":"F","weight":0.100889436900616},
            {"to":348,"out":"G","weight":0.0219471082091331},
            {"to":348,"out":"H","weight":0.0269373916089535},
            {"to":348,"out":"I","weight":0.039006382226944},
            {"to":348,"out":"K","weight":0.0330504551529884},
            {"to":348,"out":"L","weight":0.067179299890995},
            {"to":348,"out":"M","weight":0.0198399052023888},
            {"to":348,"out":"N","weight":0.0244325287640095},
            {"to":348,"out":"P","weight":0.0136610027402639},
            {"to":348,"out":"Q","weight":0.024281756952405},
            {"to":348,"out":"R","weight":0.0274510737508535},
            {"to":348,"out":"S","weight":0.0343518294394016},
            {"to":348,"out":"T","weight":0.0295955892652273},
            {"to":348,"out":"V","weight":0.0444166883826256},
            {"to":348,"out":"W","weight":0.0195043068379164},
            {"to":348,"out":"Y","weight":0.37467360496521}]},
  {"n":350,
   "id":"D70",
   "trans":[{"to":354,"weight":0.615229427814484},
            {"to":355,"weight":0.384773671627045}]},
  {"n":351,
   "id":"Ix70",
   "trans":[{"to":354,"weight":0.538170456886292},
            {"to":352,"weight":0.461833894252777}]},
  {"n":352,
   "id":"I70",
   "trans":[{"to":351,"out":"A","weight":0.0681407302618027},
            {"to":351,"out":"C","weight":0.012007188051939},
            {"to":351,"out":"D","weight":0.0623376257717609},
            {"to":351,"out":"E","weight":0.06513911485672},
            {"to":351,"out":"F","weight":0.0313186943531036},
            {"to":351,"out":"G","weight":0.0902537703514099},
            {"to":351,"out":"H","weight":0.0241145454347134},
            {"to":351,"out":"I","weight":0.0371222048997879},
            {"to":351,"out":"K","weight":0.0687409713864326},
            {"to":351,"out":"L","weight":0.0676403790712357},
            {"to":351,"out":"M","weight":0.0143085205927491},
            {"to":351,"out":"N","weight":0.0548326186835766},
            {"to":351,"out":"P","weight":0.0647390931844711},
            {"to":351,"out":"Q","weight":0.041524987667799},
            {"to":351,"out":"R","weight":0.0551328249275684},
            {"to":351,"out":"S","weight":0.0926552191376686},
            {"to":351,"out":"T","weight":0.0623376257717609},
            {"to":351,"out":"V","weight":0.0505304113030434},
            {"to":351,"out":"W","weight":0.010206094942987},
            {"to":351,"out":"Y","weight":0.026916116476059}]},
  {"n":353,
   "id":"Mx71",
   "trans":[{"to":359,"weight":0.968797206878662},
            {"to":357,"weight":0.0210053119808435},
            {"to":360,"weight":0.0102003831416368}]},
  {"n":354,
   "id":"M71",
   "trans":[{"to":353,"out":"A","weight":0.065831296145916},
            {"to":353,"out":"C","weight":0.00730263581499457},
            {"to":353,"out":"D","weight":0.0875242054462433},
            {"to":353,"out":"E","weight":0.192542195320129},
            {"to":353,"out":"F","weight":0.0122982272878289},
            {"to":353,"out":"G","weight":0.13253878057003},
            {"to":353,"out":"H","weight":0.0232112091034651},
            {"to":353,"out":"I","weight":0.0213434603065252},
            {"to":353,"out":"K","weight":0.070319227874279},
            {"to":353,"out":"L","weight":0.0319207198917866},
            {"to":353,"out":"M","weight":0.0134394643828273},
            {"to":353,"out":"N","weight":0.0591777339577675},
            {"to":353,"out":"P","weight":0.0226333662867546},
            {"to":353,"out":"Q","weight":0.0523041263222694},
            {"to":353,"out":"R","weight":0.0447479374706745},
            {"to":353,"out":"S","weight":0.0658227428793907},
            {"to":353,"out":"T","weight":0.0479397587478161},
            {"to":353,"out":"V","weight":0.0313443914055824},
            {"to":353,"out":"W","weight":0.00367585360072553},
            {"to":353,"out":"Y","weight":0.0140828117728233}]},
  {"n":355,
   "id":"D71",
   "trans":[{"to":359,"weight":0.615229427814484},
            {"to":360,"weight":0.384773671627045}]},
  {"n":356,
   "id":"Ix71",
   "trans":[{"to":359,"weight":0.538170456886292},
            {"to":357,"weight":0.461833894252777}]},
  {"n":357,
   "id":"I71",
   "trans":[{"to":356,"out":"A","weight":0.0681407302618027},
            {"to":356,"out":"C","weight":0.012007188051939},
            {"to":356,"out":"D","weight":0.0623376257717609},
            {"to":356,"out":"E","weight":0.06513911485672},
            {"to":356,"out":"F","weight":0.0313186943531036},
            {"to":356,"out":"G","weight":0.0902537703514099},
            {"to":356,"out":"H","weight":0.0241145454347134},
            {"to":356,"out":"I","weight":0.0371222048997879},
            {"to":356,"out":"K","weight":0.0687409713864326},
            {"to":356,"out":"L","weight":0.0676403790712357},
            {"to":356,"out":"M","weight":0.0143085205927491},
            {"to":356,"out":"N","weight":0.0548326186835766},
            {"to":356,"out":"P","weight":0.0647390931844711},
            {"to":356,"out":"Q","weight":0.041524987667799},
            {"to":356,"out":"R","weight":0.0551328249275684},
            {"to":356,"out":"S","weight":0.0926552191376686},
            {"to":356,"out":"T","weight":0.0623376257717609},
            {"to":356,"out":"V","weight":0.0505304113030434},
            {"to":356,"out":"W","weight":0.010206094942987},
            {"to":356,"out":"Y","weight":0.026916116476059}]},
  {"n":358,
   "id":"Mx72",
   "trans":[{"to":364,"weight":0.968797206878662},
            {"to":362,"weight":0.0210053119808435},
            {"to":365,"weight":0.0102003831416368}]},
  {"n":359,
   "id":"M72",
   "trans":[{"to":358,"out":"A","weight":0.0770207867026329},
            {"to":358,"out":"C","weight":0.0101260906085372},
            {"to":358,"out":"D","weight":0.044489149004221},
            {"to":358,"out":"E","weight":0.0693000182509422},
            {"to":358,"out":"F","weight":0.0164616815745831},
            {"to":358,"out":"G","weight":0.0381011851131916},
            {"to":358,"out":"H","weight":0.0241799876093864},
            {"to":358,"out":"I","weight":0.028673842549324},
            {"to":358,"out":"K","weight":0.0972315445542336},
            {"to":358,"out":"L","weight":0.042578749358654},
            {"to":358,"out":"M","weight":0.0179328676313162},
            {"to":358,"out":"N","weight":0.0462529473006725},
            {"to":358,"out":"P","weight":0.0222926121205091},
            {"to":358,"out":"Q","weight":0.0543772205710411},
            {"to":358,"out":"R","weight":0.14660257101059},
            {"to":358,"out":"S","weight":0.144904553890228},
            {"to":358,"out":"T","weight":0.0560455843806267},
            {"to":358,"out":"V","weight":0.0411578714847565},
            {"to":358,"out":"W","weight":0.00486027542501688},
            {"to":358,"out":"Y","weight":0.0174110513180494}]},
  {"n":360,
   "id":"D72",
   "trans":[{"to":364,"weight":0.615229427814484},
            {"to":365,"weight":0.384773671627045}]},
  {"n":361,
   "id":"Ix72",
   "trans":[{"to":364,"weight":0.538170456886292},
            {"to":362,"weight":0.461833894252777}]},
  {"n":362,
   "id":"I72",
   "trans":[{"to":361,"out":"A","weight":0.0681407302618027},
            {"to":361,"out":"C","weight":0.012007188051939},
            {"to":361,"out":"D","weight":0.0623376257717609},
            {"to":361,"out":"E","weight":0.06513911485672},
            {"to":361,"out":"F","weight":0.0313186943531036},
            {"to":361,"out":"G","weight":0.0902537703514099},
            {"to":361,"out":"H","weight":0.0241145454347134},
            {"to":361,"out":"I","weight":0.0371222048997879},
            {"to":361,"out":"K","weight":0.0687409713864326},
            {"to":361,"out":"L","weight":0.0676403790712357},
            {"to":361,"out":"M","weight":0.0143085205927491},
            {"to":361,"out":"N","weight":0.0548326186835766},
            {"to":361,"out":"P","weight":0.0647390931844711},
            {"to":361,"out":"Q","weight":0.041524987667799},
            {"to":361,"out":"R","weight":0.0551328249275684},
            {"to":361,"out":"S","weight":0.0926552191376686},
            {"to":361,"out":"T","weight":0.0623376257717609},
            {"to":361,"out":"V","weight":0.0505304113030434},
            {"to":361,"out":"W","weight":0.010206094942987},
            {"to":361,"out":"Y","weight":0.026916116476059}]},
  {"n":363,
   "id":"Mx73",
   "trans":[{"to":369,"weight":0.968797206878662},
            {"to":367,"weight":0.0210053119808435},
            {"to":370,"weight":0.0102003831416368}]},
  {"n":364,
   "id":"M73",
   "trans":[{"to":363,"out":"A","weight":0.0606952458620071},
            {"to":363,"out":"C","weight":0.00668994151055813},
            {"to":363,"out":"D","weight":0.0593116246163845},
            {"to":363,"out":"E","weight":0.156529635190964},
            {"to":363,"out":"F","weight":0.0129725439473987},
            {"to":363,"out":"G","weight":0.0332779623568058},
            {"to":363,"out":"H","weight":0.0269072353839874},
            {"to":363,"out":"I","weight":0.0233303569257259},
            {"to":363,"out":"K","weight":0.114107996225357},
            {"to":363,"out":"L","weight":0.0371998697519302},
            {"to":363,"out":"M","weight":0.0157689861953259},
            {"to":363,"out":"N","weight":0.052625734359026},
            {"to":363,"out":"P","weight":0.0210580993443727},
            {"to":363,"out":"Q","weight":0.0628546625375748},
            {"to":363,"out":"R","weight":0.154495552182198},
            {"to":363,"out":"S","weight":0.0610690601170063},
            {"to":363,"out":"T","weight":0.0482895560562611},
            {"to":363,"out":"V","weight":0.0325626246631145},
            {"to":363,"out":"W","weight":0.00438625365495682},
            {"to":363,"out":"Y","weight":0.0158667452633381}]},
  {"n":365,
   "id":"D73",
   "trans":[{"to":369,"weight":0.615229427814484},
            {"to":370,"weight":0.384773671627045}]},
  {"n":366,
   "id":"Ix73",
   "trans":[{"to":369,"weight":0.538170456886292},
            {"to":367,"weight":0.461833894252777}]},
  {"n":367,
   "id":"I73",
   "trans":[{"to":366,"out":"A","weight":0.0681407302618027},
            {"to":366,"out":"C","weight":0.012007188051939},
            {"to":366,"out":"D","weight":0.0623376257717609},
            {"to":366,"out":"E","weight":0.06513911485672},
            {"to":366,"out":"F","weight":0.0313186943531036},
            {"to":366,"out":"G","weight":0.0902537703514099},
            {"to":366,"out":"H","weight":0.0241145454347134},
            {"to":366,"out":"I","weight":0.0371222048997879},
            {"to":366,"out":"K","weight":0.0687409713864326},
            {"to":366,"out":"L","weight":0.0676403790712357},
            {"to":366,"out":"M","weight":0.0143085205927491},
            {"to":366,"out":"N","weight":0.0548326186835766},
            {"to":366,"out":"P","weight":0.0647390931844711},
            {"to":366,"out":"Q","weight":0.041524987667799},
            {"to":366,"out":"R","weight":0.0551328249275684},
            {"to":366,"out":"S","weight":0.0926552191376686},
            {"to":366,"out":"T","weight":0.0623376257717609},
            {"to":366,"out":"V","weight":0.0505304113030434},
            {"to":366,"out":"W","weight":0.010206094942987},
            {"to":366,"out":"Y","weight":0.026916116476059}]},
  {"n":368,
   "id":"Mx74",
   "trans":[{"to":374,"weight":0.968797206878662},
            {"to":372,"weight":0.0210053119808435},
            {"to":375,"weight":0.0102003831416368}]},
  {"n":369,
   "id":"M74",
   "trans":[{"to":368,"out":"A","weight":0.0507410541176796},
            {"to":368,"out":"C","weight":0.0120142726227641},
            {"to":368,"out":"D","weight":0.0128584997728467},
            {"to":368,"out":"E","weight":0.0211019441485405},
            {"to":368,"out":"F","weight":0.0383553989231586},
            {"to":368,"out":"G","weight":0.0163630414754152},
            {"to":368,"out":"H","weight":0.010279331356287},
            {"to":368,"out":"I","weight":0.140066221356392},
            {"to":368,"out":"K","weight":0.0249290876090527},
            {"to":368,"out":"L","weight":0.243188098073006},
            {"to":368,"out":"M","weight":0.0431984849274158},
            {"to":368,"out":"N","weight":0.0161065384745598},
            {"to":368,"out":"P","weight":0.0113942101597786},
            {"to":368,"out":"Q","weight":0.0184919442981482},
            {"to":368,"out":"R","weight":0.0200395006686449},
            {"to":368,"out":"S","weight":0.0305515490472317},
            {"to":368,"out":"T","weight":0.0386313945055008},
            {"to":368,"out":"V","weight":0.226914942264557},
            {"to":368,"out":"W","weight":0.00563453789800406},
            {"to":368,"out":"Y","weight":0.0191385634243488}]},
  {"n":370,
   "id":"D74",
   "trans":[{"to":374,"weight":0.615229427814484},
            {"to":375,"weight":0.384773671627045}]},
  {"n":371,
   "id":"Ix74",
   "trans":[{"to":374,"weight":0.538170456886292},
            {"to":372,"weight":0.461833894252777}]},
  {"n":372,
   "id":"I74",
   "trans":[{"to":371,"out":"A","weight":0.0681407302618027},
            {"to":371,"out":"C","weight":0.012007188051939},
            {"to":371,"out":"D","weight":0.0623376257717609},
            {"to":371,"out":"E","weight":0.06513911485672},
            {"to":371,"out":"F","weight":0.0313186943531036},
            {"to":371,"out":"G","weight":0.0902537703514099},
            {"to":371,"out":"H","weight":0.0241145454347134},
            {"to":371,"out":"I","weight":0.0371222048997879},
            {"to":371,"out":"K","weight":0.0687409713864326},
            {"to":371,"out":"L","weight":0.0676403790712357},
            {"to":371,"out":"M","weight":0.0143085205927491},
            {"to":371,"out":"N","weight":0.0548326186835766},
            {"to":371,"out":"P","weight":0.0647390931844711},
            {"to":371,"out":"Q","weight":0.041524987667799},
            {"to":371,"out":"R","weight":0.0551328249275684},
            {"to":371,"out":"S","weight":0.0926552191376686},
            {"to":371,"out":"T","weight":0.0623376257717609},
            {"to":371,"out":"V","weight":0.0505304113030434},
            {"to":371,"out":"W","weight":0.010206094942987},
            {"to":371,"out":"Y","weight":0.026916116476059}]},
  {"n":373,
   "id":"Mx75",
   "trans":[{"to":379,"weight":0.968797206878662},
            {"to":377,"weight":0.0210053119808435},
            {"to":380,"weight":0.0102003831416368}]},
  {"n":374,
   "id":"M75",
   "trans":[{"to":373,"out":"A","weight":0.0677520856261253},
            {"to":373,"out":"C","weight":0.0083261001855135},
            {"to":373,"out":"D","weight":0.0546049922704697},
            {"to":373,"out":"E","weight":0.07923873513937},
            {"to":373,"out":"F","weight":0.0147030567750335},
            {"to":373,"out":"G","weight":0.0358231849968433},
            {"to":373,"out":"H","weight":0.0250192414969206},
            {"to":373,"out":"I","weight":0.026586277410388},
            {"to":373,"out":"K","weight":0.177767276763916},
            {"to":373,"out":"L","weight":0.0401713959872723},
            {"to":373,"out":"M","weight":0.0168088488280773},
            {"to":373,"out":"N","weight":0.0497179143130779},
            {"to":373,"out":"P","weight":0.099195770919323},
            {"to":373,"out":"Q","weight":0.0571817755699158},
            {"to":373,"out":"R","weight":0.072735920548439},
            {"to":373,"out":"S","weight":0.0647986829280853},
            {"to":373,"out":"T","weight":0.0513387210667133},
            {"to":373,"out":"V","weight":0.0373112633824348},
            {"to":373,"out":"W","weight":0.00457705184817314},
            {"to":373,"out":"Y","weight":0.0163440685719252}]},
  {"n":375,
   "id":"D75",
   "trans":[{"to":379,"weight":0.615229427814484},
            {"to":380,"weight":0.384773671627045}]},
  {"n":376,
   "id":"Ix75",
   "trans":[{"to":379,"weight":0.538170456886292},
            {"to":377,"weight":0.461833894252777}]},
  {"n":377,
   "id":"I75",
   "trans":[{"to":376,"out":"A","weight":0.0681407302618027},
            {"to":376,"out":"C","weight":0.012007188051939},
            {"to":376,"out":"D","weight":0.0623376257717609},
            {"to":376,"out":"E","weight":0.06513911485672},
            {"to":376,"out":"F","weight":0.0313186943531036},
            {"to":376,"out":"G","weight":0.0902537703514099},
            {"to":376,"out":"H","weight":0.0241145454347134},
            {"to":376,"out":"I","weight":0.0371222048997879},
            {"to":376,"out":"K","weight":0.0687409713864326},
            {"to":376,"out":"L","weight":0.0676403790712357},
            {"to":376,"out":"M","weight":0.0143085205927491},
            {"to":376,"out":"N","weight":0.0548326186835766},
            {"to":376,"out":"P","weight":0.0647390931844711},
            {"to":376,"out":"Q","weight":0.041524987667799},
            {"to":376,"out":"R","weight":0.0551328249275684},
            {"to":376,"out":"S","weight":0.0926552191376686},
            {"to":376,"out":"T","weight":0.0623376257717609},
            {"to":376,"out":"V","weight":0.0505304113030434},
            {"to":376,"out":"W","weight":0.010206094942987},
            {"to":376,"out":"Y","weight":0.026916116476059}]},
  {"n":378,
   "id":"Mx76",
   "trans":[{"to":384,"weight":0.968797206878662},
            {"to":382,"weight":0.0210053119808435},
            {"to":385,"weight":0.0102003831416368}]},
  {"n":379,
   "id":"M76",
   "trans":[{"to":378,"out":"A","weight":0.0696822255849838},
            {"to":378,"out":"C","weight":0.00864711310714483},
            {"to":378,"out":"D","weight":0.0587232261896133},
            {"to":378,"out":"E","weight":0.0798017457127571},
            {"to":378,"out":"F","weight":0.0138716204091907},
            {"to":378,"out":"G","weight":0.12467186152935},
            {"to":378,"out":"H","weight":0.023947773501277},
            {"to":378,"out":"I","weight":0.0246847402304411},
            {"to":378,"out":"K","weight":0.177351787686348},
            {"to":378,"out":"L","weight":0.0370851047337055},
            {"to":378,"out":"M","weight":0.0156676080077887},
            {"to":378,"out":"N","weight":0.0502552650868893},
            {"to":378,"out":"P","weight":0.0220654997974634},
            {"to":378,"out":"Q","weight":0.0543000586330891},
            {"to":378,"out":"R","weight":0.0662453472614288},
            {"to":378,"out":"S","weight":0.0662473365664482},
            {"to":378,"out":"T","weight":0.0512807480990887},
            {"to":378,"out":"V","weight":0.0356990955770016},
            {"to":378,"out":"W","weight":0.00433813827112317},
            {"to":378,"out":"Y","weight":0.0154344970360398}]},
  {"n":380,
   "id":"D76",
   "trans":[{"to":384,"weight":0.615229427814484},
            {"to":385,"weight":0.384773671627045}]},
  {"n":381,
   "id":"Ix76",
   "trans":[{"to":384,"weight":0.538170456886292},
            {"to":382,"weight":0.461833894252777}]},
  {"n":382,
   "id":"I76",
   "trans":[{"to":381,"out":"A","weight":0.0681407302618027},
            {"to":381,"out":"C","weight":0.012007188051939},
            {"to":381,"out":"D","weight":0.0623376257717609},
            {"to":381,"out":"E","weight":0.06513911485672},
            {"to":381,"out":"F","weight":0.0313186943531036},
            {"to":381,"out":"G","weight":0.0902537703514099},
            {"to":381,"out":"H","weight":0.0241145454347134},
            {"to":381,"out":"I","weight":0.0371222048997879},
            {"to":381,"out":"K","weight":0.0687409713864326},
            {"to":381,"out":"L","weight":0.0676403790712357},
            {"to":381,"out":"M","weight":0.0143085205927491},
            {"to":381,"out":"N","weight":0.0548326186835766},
            {"to":381,"out":"P","weight":0.0647390931844711},
            {"to":381,"out":"Q","weight":0.041524987667799},
            {"to":381,"out":"R","weight":0.0551328249275684},
            {"to":381,"out":"S","weight":0.0926552191376686},
            {"to":381,"out":"T","weight":0.0623376257717609},
            {"to":381,"out":"V","weight":0.0505304113030434},
            {"to":381,"out":"W","weight":0.010206094942987},
            {"to":381,"out":"Y","weight":0.026916116476059}]},
  {"n":383,
   "id":"Mx77",
   "trans":[{"to":389,"weight":0.968797206878662},
            {"to":387,"weight":0.0210053119808435},
            {"to":390,"weight":0.0102003831416368}]},
  {"n":384,
   "id":"M77",
   "trans":[{"to":383,"out":"A","weight":0.0623002424836159},
            {"to":383,"out":"C","weight":0.00579772284254432},
            {"to":383,"out":"D","weight":0.164775729179382},
            {"to":383,"out":"E","weight":0.110467918217182},
            {"to":383,"out":"F","weight":0.0115164341405034},
            {"to":383,"out":"G","weight":0.0387292578816414},
            {"to":383,"out":"H","weight":0.0257747489959002},
            {"to":383,"out":"I","weight":0.01964445784688},
            {"to":383,"out":"K","weight":0.1573755890131},
            {"to":383,"out":"L","weight":0.0309581160545349},
            {"to":383,"out":"M","weight":0.0133759081363678},
            {"to":383,"out":"N","weight":0.0634153112769127},
            {"to":383,"out":"P","weight":0.0225222837179899},
            {"to":383,"out":"Q","weight":0.0599346719682217},
            {"to":383,"out":"R","weight":0.0530956722795963},
            {"to":383,"out":"S","weight":0.0656150653958321},
            {"to":383,"out":"T","weight":0.0477999821305275},
            {"to":383,"out":"V","weight":0.0287183206528425},
            {"to":383,"out":"W","weight":0.00360396737232804},
            {"to":383,"out":"Y","weight":0.0145791927352548}]},
  {"n":385,
   "id":"D77",
   "trans":[{"to":389,"weight":0.615229427814484},
            {"to":390,"weight":0.384773671627045}]},
  {"n":386,
   "id":"Ix77",
   "trans":[{"to":389,"weight":0.538170456886292},
            {"to":387,"weight":0.461833894252777}]},
  {"n":387,
   "id":"I77",
   "trans":[{"to":386,"out":"A","weight":0.0681407302618027},
            {"to":386,"out":"C","weight":0.012007188051939},
            {"to":386,"out":"D","weight":0.0623376257717609},
            {"to":386,"out":"E","weight":0.06513911485672},
            {"to":386,"out":"F","weight":0.0313186943531036},
            {"to":386,"out":"G","weight":0.0902537703514099},
            {"to":386,"out":"H","weight":0.0241145454347134},
            {"to":386,"out":"I","weight":0.0371222048997879},
            {"to":386,"out":"K","weight":0.0687409713864326},
            {"to":386,"out":"L","weight":0.0676403790712357},
            {"to":386,"out":"M","weight":0.0143085205927491},
            {"to":386,"out":"N","weight":0.0548326186835766},
            {"to":386,"out":"P","weight":0.0647390931844711},
            {"to":386,"out":"Q","weight":0.041524987667799},
            {"to":386,"out":"R","weight":0.0551328249275684},
            {"to":386,"out":"S","weight":0.0926552191376686},
            {"to":386,"out":"T","weight":0.0623376257717609},
            {"to":386,"out":"V","weight":0.0505304113030434},
            {"to":386,"out":"W","weight":0.010206094942987},
            {"to":386,"out":"Y","weight":0.026916116476059}]},
  {"n":388,
   "id":"Mx78",
   "trans":[{"to":394,"weight":0.968797206878662},
            {"to":392,"weight":0.0210053119808435},
            {"to":395,"weight":0.0102003831416368}]},
  {"n":389,
   "id":"M78",
   "trans":[{"to":388,"out":"A","weight":0.0620298273861408},
            {"to":388,"out":"C","weight":0.00953505747020245},
            {"to":388,"out":"D","weight":0.0365176387131214},
            {"to":388,"out":"E","weight":0.0607171021401882},
            {"to":388,"out":"F","weight":0.0242657363414764},
            {"to":388,"out":"G","weight":0.028544245287776},
            {"to":388,"out":"H","weight":0.0236271247267723},
            {"to":388,"out":"I","weight":0.0501227676868439},
            {"to":388,"out":"K","weight":0.164083480834961},
            {"to":388,"out":"L","weight":0.140837296843529},
            {"to":388,"out":"M","weight":0.0251114871352911},
            {"to":388,"out":"N","weight":0.0398760214447975},
            {"to":388,"out":"P","weight":0.0188168976455927},
            {"to":388,"out":"Q","weight":0.0512540861964226},
            {"to":388,"out":"R","weight":0.0734948515892029},
            {"to":388,"out":"S","weight":0.0545525923371315},
            {"to":388,"out":"T","weight":0.0491007976233959},
            {"to":388,"out":"V","weight":0.0602007769048214},
            {"to":388,"out":"W","weight":0.00596253154799342},
            {"to":388,"out":"Y","weight":0.0213487930595875}]},
  {"n":390,
   "id":"D78",
   "trans":[{"to":394,"weight":0.615229427814484},
            {"to":395,"weight":0.384773671627045}]},
  {"n":391,
   "id":"Ix78",
   "trans":[{"to":394,"weight":0.538170456886292},
            {"to":392,"weight":0.461833894252777}]},
  {"n":392,
   "id":"I78",
   "trans":[{"to":391,"out":"A","weight":0.0681407302618027},
            {"to":391,"out":"C","weight":0.012007188051939},
            {"to":391,"out":"D","weight":0.0623376257717609},
            {"to":391,"out":"E","weight":0.06513911485672},
            {"to":391,"out":"F","weight":0.0313186943531036},
            {"to":391,"out":"G","weight":0.0902537703514099},
            {"to":391,"out":"H","weight":0.0241145454347134},
            {"to":391,"out":"I","weight":0.0371222048997879},
            {"to":391,"out":"K","weight":0.0687409713864326},
            {"to":391,"out":"L","weight":0.0676403790712357},
            {"to":391,"out":"M","weight":0.0143085205927491},
            {"to":391,"out":"N","weight":0.0548326186835766},
            {"to":391,"out":"P","weight":0.0647390931844711},
            {"to":391,"out":"Q","weight":0.041524987667799},
            {"to":391,"out":"R","weight":0.0551328249275684},
            {"to":391,"out":"S","weight":0.0926552191376686},
            {"to":391,"out":"T","weight":0.0623376257717609},
            {"to":391,"out":"V","weight":0.0505304113030434},
            {"to":391,"out":"W","weight":0.010206094942987},
            {"to":391,"out":"Y","weight":0.026916116476059}]},
  {"n":393,
   "id":"Mx79",
   "trans":[{"to":399,"weight":0.968797206878662},
            {"to":397,"weight":0.0210053119808435},
            {"to":400,"weight":0.0102003831416368}]},
  {"n":394,
   "id":"M79",
   "trans":[{"to":393,"out":"A","weight":0.0505587086081505},
            {"to":393,"out":"C","weight":0.00819968152791262},
            {"to":393,"out":"D","weight":0.0443079993128777},
            {"to":393,"out":"E","weight":0.0563811771571636},
            {"to":393,"out":"F","weight":0.0376960523426533},
            {"to":393,"out":"G","weight":0.0320781581103802},
            {"to":393,"out":"H","weight":0.312653422355652},
            {"to":393,"out":"I","weight":0.0250703357160091},
            {"to":393,"out":"K","weight":0.0659446194767952},
            {"to":393,"out":"L","weight":0.0415353663265705},
            {"to":393,"out":"M","weight":0.0146480184048414},
            {"to":393,"out":"N","weight":0.0374286025762558},
            {"to":393,"out":"P","weight":0.0184699520468712},
            {"to":393,"out":"Q","weight":0.0390954166650772},
            {"to":393,"out":"R","weight":0.0505299046635628},
            {"to":393,"out":"S","weight":0.0471034087240696},
            {"to":393,"out":"T","weight":0.0373403802514076},
            {"to":393,"out":"V","weight":0.0326673202216625},
            {"to":393,"out":"W","weight":0.00870933290570974},
            {"to":393,"out":"Y","weight":0.039584007114172}]},
  {"n":395,
   "id":"D79",
   "trans":[{"to":399,"weight":0.615229427814484},
            {"to":400,"weight":0.384773671627045}]},
  {"n":396,
   "id":"Ix79",
   "trans":[{"to":399,"weight":0.538170456886292},
            {"to":397,"weight":0.461833894252777}]},
  {"n":397,
   "id":"I79",
   "trans":[{"to":396,"out":"A","weight":0.0681407302618027},
            {"to":396,"out":"C","weight":0.012007188051939},
            {"to":396,"out":"D","weight":0.0623376257717609},
            {"to":396,"out":"E","weight":0.06513911485672},
            {"to":396,"out":"F","weight":0.0313186943531036},
            {"to":396,"out":"G","weight":0.0902537703514099},
            {"to":396,"out":"H","weight":0.0241145454347134},
            {"to":396,"out":"I","weight":0.0371222048997879},
            {"to":396,"out":"K","weight":0.0687409713864326},
            {"to":396,"out":"L","weight":0.0676403790712357},
            {"to":396,"out":"M","weight":0.0143085205927491},
            {"to":396,"out":"N","weight":0.0548326186835766},
            {"to":396,"out":"P","weight":0.0647390931844711},
            {"to":396,"out":"Q","weight":0.041524987667799},
            {"to":396,"out":"R","weight":0.0551328249275684},
            {"to":396,"out":"S","weight":0.0926552191376686},
            {"to":396,"out":"T","weight":0.0623376257717609},
            {"to":396,"out":"V","weight":0.0505304113030434},
            {"to":396,"out":"W","weight":0.010206094942987},
            {"to":396,"out":"Y","weight":0.026916116476059}]},
  {"n":398,
   "id":"Mx80",
   "trans":[{"to":404,"weight":0.968797206878662},
            {"to":402,"weight":0.0210053119808435},
            {"to":405,"weight":0.0102003831416368}]},
  {"n":399,
   "id":"M80",
   "trans":[{"to":398,"out":"A","weight":0.0507694780826569},
            {"to":398,"out":"C","weight":0.0120214819908142},
            {"to":398,"out":"D","weight":0.0128608178347349},
            {"to":398,"out":"E","weight":0.0211038459092379},
            {"to":398,"out":"F","weight":0.0383090190589428},
            {"to":398,"out":"G","weight":0.0163687691092491},
            {"to":398,"out":"H","weight":0.010277483612299},
            {"to":398,"out":"I","weight":0.140203535556793},
            {"to":398,"out":"K","weight":0.0249288380146027},
            {"to":398,"out":"L","weight":0.242297247052193},
            {"to":398,"out":"M","weight":0.0431419238448143},
            {"to":398,"out":"N","weight":0.0161096025258303},
            {"to":398,"out":"P","weight":0.0113952374085784},
            {"to":398,"out":"Q","weight":0.0184876937419176},
            {"to":398,"out":"R","weight":0.0200366917997599},
            {"to":398,"out":"S","weight":0.0305610187351704},
            {"to":398,"out":"T","weight":0.0386495515704155},
            {"to":398,"out":"V","weight":0.227717369794846},
            {"to":398,"out":"W","weight":0.00563042564317584},
            {"to":398,"out":"Y","weight":0.0191297587007284}]},
  {"n":400,
   "id":"D80",
   "trans":[{"to":404,"weight":0.615229427814484},
            {"to":405,"weight":0.384773671627045}]},
  {"n":401,
   "id":"Ix80",
   "trans":[{"to":404,"weight":0.538170456886292},
            {"to":402,"weight":0.461833894252777}]},
  {"n":402,
   "id":"I80",
   "trans":[{"to":401,"out":"A","weight":0.0681407302618027},
            {"to":401,"out":"C","weight":0.012007188051939},
            {"to":401,"out":"D","weight":0.0623376257717609},
            {"to":401,"out":"E","weight":0.06513911485672},
            {"to":401,"out":"F","weight":0.0313186943531036},
            {"to":401,"out":"G","weight":0.0902537703514099},
            {"to":401,"out":"H","weight":0.0241145454347134},
            {"to":401,"out":"I","weight":0.0371222048997879},
            {"to":401,"out":"K","weight":0.0687409713864326},
            {"to":401,"out":"L","weight":0.0676403790712357},
            {"to":401,"out":"M","weight":0.0143085205927491},
            {"to":401,"out":"N","weight":0.0548326186835766},
            {"to":401,"out":"P","weight":0.0647390931844711},
            {"to":401,"out":"Q","weight":0.041524987667799},
            {"to":401,"out":"R","weight":0.0551328249275684},
            {"to":401,"out":"S","weight":0.0926552191376686},
            {"to":401,"out":"T","weight":0.0623376257717609},
            {"to":401,"out":"V","weight":0.0505304113030434},
            {"to":401,"out":"W","weight":0.010206094942987},
            {"to":401,"out":"Y","weight":0.026916116476059}]},
  {"n":403,
   "id":"Mx81",
   "trans":[{"to":409,"weight":0.968797206878662},
            {"to":407,"weight":0.0210053119808435},
            {"to":410,"weight":0.0102003831416368}]},
  {"n":404,
   "id":"M81",
   "trans":[{"to":403,"out":"A","weight":0.06962651014328},
            {"to":403,"out":"C","weight":0.013837406411767},
            {"to":403,"out":"D","weight":0.0213242582976818},
            {"to":403,"out":"E","weight":0.0339719504117966},
            {"to":403,"out":"F","weight":0.0299417898058891},
            {"to":403,"out":"G","weight":0.0262935888022184},
            {"to":403,"out":"H","weight":0.0142542524263263},
            {"to":403,"out":"I","weight":0.186022058129311},
            {"to":403,"out":"K","weight":0.038605909794569},
            {"to":403,"out":"L","weight":0.104962736368179},
            {"to":403,"out":"M","weight":0.0328826569020748},
            {"to":403,"out":"N","weight":0.0254950728267431},
            {"to":403,"out":"P","weight":0.0160555597394705},
            {"to":403,"out":"Q","weight":0.027154840528965},
            {"to":403,"out":"R","weight":0.0293125342577696},
            {"to":403,"out":"S","weight":0.0492251850664616},
            {"to":403,"out":"T","weight":0.122249647974968},
            {"to":403,"out":"V","weight":0.133957847952843},
            {"to":403,"out":"W","weight":0.00560665922239423},
            {"to":403,"out":"Y","weight":0.0192204564809799}]},
  {"n":405,
   "id":"D81",
   "trans":[{"to":409,"weight":0.615229427814484},
            {"to":410,"weight":0.384773671627045}]},
  {"n":406,
   "id":"Ix81",
   "trans":[{"to":409,"weight":0.538170456886292},
            {"to":407,"weight":0.461833894252777}]},
  {"n":407,
   "id":"I81",
   "trans":[{"to":406,"out":"A","weight":0.0681407302618027},
            {"to":406,"out":"C","weight":0.012007188051939},
            {"to":406,"out":"D","weight":0.0623376257717609},
            {"to":406,"out":"E","weight":0.06513911485672},
            {"to":406,"out":"F","weight":0.0313186943531036},
            {"to":406,"out":"G","weight":0.0902537703514099},
            {"to":406,"out":"H","weight":0.0241145454347134},
            {"to":406,"out":"I","weight":0.0371222048997879},
            {"to":406,"out":"K","weight":0.0687409713864326},
            {"to":406,"out":"L","weight":0.0676403790712357},
            {"to":406,"out":"M","weight":0.0143085205927491},
            {"to":406,"out":"N","weight":0.0548326186835766},
            {"to":406,"out":"P","weight":0.0647390931844711},
            {"to":406,"out":"Q","weight":0.041524987667799},
            {"to":406,"out":"R","weight":0.0551328249275684},
            {"to":406,"out":"S","weight":0.0926552191376686},
            {"to":406,"out":"T","weight":0.0623376257717609},
            {"to":406,"out":"V","weight":0.0505304113030434},
            {"to":406,"out":"W","weight":0.010206094942987},
            {"to":406,"out":"Y","weight":0.026916116476059}]},
  {"n":408,
   "id":"Mx82",
   "trans":[{"to":414,"weight":0.968797206878662},
            {"to":412,"weight":0.0210053119808435},
            {"to":415,"weight":0.0102003831416368}]},
  {"n":409,
   "id":"M82",
   "trans":[{"to":408,"out":"A","weight":0.108953945338726},
            {"to":408,"out":"C","weight":0.0152444485574961},
            {"to":408,"out":"D","weight":0.0449488498270512},
            {"to":408,"out":"E","weight":0.0551885329186916},
            {"to":408,"out":"F","weight":0.0141122825443745},
            {"to":408,"out":"G","weight":0.16131280362606},
            {"to":408,"out":"H","weight":0.0168322306126356},
            {"to":408,"out":"I","weight":0.0240774396806955},
            {"to":408,"out":"K","weight":0.0472198985517025},
            {"to":408,"out":"L","weight":0.0333852842450142},
            {"to":408,"out":"M","weight":0.014490962959826},
            {"to":408,"out":"N","weight":0.04314149543643},
            {"to":408,"out":"P","weight":0.0263960715383291},
            {"to":408,"out":"Q","weight":0.0352147556841373},
            {"to":408,"out":"R","weight":0.0338190868496895},
            {"to":408,"out":"S","weight":0.199705794453621},
            {"to":408,"out":"T","weight":0.0674546286463737},
            {"to":408,"out":"V","weight":0.0416534952819347},
            {"to":408,"out":"W","weight":0.00376197975128889},
            {"to":408,"out":"Y","weight":0.0130860330536962}]},
  {"n":410,
   "id":"D82",
   "trans":[{"to":414,"weight":0.615229427814484},
            {"to":415,"weight":0.384773671627045}]},
  {"n":411,
   "id":"Ix82",
   "trans":[{"to":414,"weight":0.538170456886292},
            {"to":412,"weight":0.461833894252777}]},
  {"n":412,
   "id":"I82",
   "trans":[{"to":411,"out":"A","weight":0.0681407302618027},
            {"to":411,"out":"C","weight":0.012007188051939},
            {"to":411,"out":"D","weight":0.0623376257717609},
            {"to":411,"out":"E","weight":0.06513911485672},
            {"to":411,"out":"F","weight":0.0313186943531036},
            {"to":411,"out":"G","weight":0.0902537703514099},
            {"to":411,"out":"H","weight":0.0241145454347134},
            {"to":411,"out":"I","weight":0.0371222048997879},
            {"to":411,"out":"K","weight":0.0687409713864326},
            {"to":411,"out":"L","weight":0.0676403790712357},
            {"to":411,"out":"M","weight":0.0143085205927491},
            {"to":411,"out":"N","weight":0.0548326186835766},
            {"to":411,"out":"P","weight":0.0647390931844711},
            {"to":411,"out":"Q","weight":0.041524987667799},
            {"to":411,"out":"R","weight":0.0551328249275684},
            {"to":411,"out":"S","weight":0.0926552191376686},
            {"to":411,"out":"T","weight":0.0623376257717609},
            {"to":411,"out":"V","weight":0.0505304113030434},
            {"to":411,"out":"W","weight":0.010206094942987},
            {"to":411,"out":"Y","weight":0.026916116476059}]},
  {"n":413,
   "id":"Mx83",
   "trans":[{"to":419,"weight":0.968797206878662},
            {"to":417,"weight":0.0210053119808435},
            {"to":420,"weight":0.0102003831416368}]},
  {"n":414,
   "id":"M83",
   "trans":[{"to":413,"out":"A","weight":0.051636315882206},
            {"to":413,"out":"C","weight":0.00724937627092004},
            {"to":413,"out":"D","weight":0.0433313027024269},
            {"to":413,"out":"E","weight":0.063153937458992},
            {"to":413,"out":"F","weight":0.0134187806397676},
            {"to":413,"out":"G","weight":0.0316201746463776},
            {"to":413,"out":"H","weight":0.023422222584486},
            {"to":413,"out":"I","weight":0.0237593315541744},
            {"to":413,"out":"K","weight":0.349476158618927},
            {"to":413,"out":"L","weight":0.0366273485124111},
            {"to":413,"out":"M","weight":0.0139963319525123},
            {"to":413,"out":"N","weight":0.0412935018539429},
            {"to":413,"out":"P","weight":0.0191586706787348},
            {"to":413,"out":"Q","weight":0.0525431782007217},
            {"to":413,"out":"R","weight":0.088035948574543},
            {"to":413,"out":"S","weight":0.0494813211262226},
            {"to":413,"out":"T","weight":0.0400542691349983},
            {"to":413,"out":"V","weight":0.031805370002985},
            {"to":413,"out":"W","weight":0.00465562101453543},
            {"to":413,"out":"Y","weight":0.0152816902846098}]},
  {"n":415,
   "id":"D83",
   "trans":[{"to":419,"weight":0.615229427814484},
            {"to":420,"weight":0.384773671627045}]},
  {"n":416,
   "id":"Ix83",
   "trans":[{"to":419,"weight":0.538170456886292},
            {"to":417,"weight":0.461833894252777}]},
  {"n":417,
   "id":"I83",
   "trans":[{"to":416,"out":"A","weight":0.0681407302618027},
            {"to":416,"out":"C","weight":0.012007188051939},
            {"to":416,"out":"D","weight":0.0623376257717609},
            {"to":416,"out":"E","weight":0.06513911485672},
            {"to":416,"out":"F","weight":0.0313186943531036},
            {"to":416,"out":"G","weight":0.0902537703514099},
            {"to":416,"out":"H","weight":0.0241145454347134},
            {"to":416,"out":"I","weight":0.0371222048997879},
            {"to":416,"out":"K","weight":0.0687409713864326},
            {"to":416,"out":"L","weight":0.0676403790712357},
            {"to":416,"out":"M","weight":0.0143085205927491},
            {"to":416,"out":"N","weight":0.0548326186835766},
            {"to":416,"out":"P","weight":0.0647390931844711},
            {"to":416,"out":"Q","weight":0.041524987667799},
            {"to":416,"out":"R","weight":0.0551328249275684},
            {"to":416,"out":"S","weight":0.0926552191376686},
            {"to":416,"out":"T","weight":0.0623376257717609},
            {"to":416,"out":"V","weight":0.0505304113030434},
            {"to":416,"out":"W","weight":0.010206094942987},
            {"to":416,"out":"Y","weight":0.026916116476059}]},
  {"n":418,
   "id":"Mx84",
   "trans":[{"to":424,"weight":0.968797206878662},
            {"to":422,"weight":0.0210053119808435},
            {"to":425,"weight":0.0102003831416368}]},
  {"n":419,
   "id":"M84",
   "trans":[{"to":418,"out":"A","weight":0.0654846206307411},
            {"to":418,"out":"C","weight":0.0112608838826418},
            {"to":418,"out":"D","weight":0.0294506326317787},
            {"to":418,"out":"E","weight":0.0516471639275551},
            {"to":418,"out":"F","weight":0.0282322578132153},
            {"to":418,"out":"G","weight":0.0274562891572714},
            {"to":418,"out":"H","weight":0.0215808283537626},
            {"to":418,"out":"I","weight":0.131614252924919},
            {"to":418,"out":"K","weight":0.0801039561629295},
            {"to":418,"out":"L","weight":0.0855435207486153},
            {"to":418,"out":"M","weight":0.029311953112483},
            {"to":418,"out":"N","weight":0.035227082669735},
            {"to":418,"out":"P","weight":0.0181891527026892},
            {"to":418,"out":"Q","weight":0.0449182987213135},
            {"to":418,"out":"R","weight":0.127420827746391},
            {"to":418,"out":"S","weight":0.053608912974596},
            {"to":418,"out":"T","weight":0.051199272274971},
            {"to":418,"out":"V","weight":0.0787670910358429},
            {"to":418,"out":"W","weight":0.00641497643664479},
            {"to":418,"out":"Y","weight":0.0225669238716364}]},
  {"n":420,
   "id":"D84",
   "trans":[{"to":424,"weight":0.615229427814484},
            {"to":425,"weight":0.384773671627045}]},
  {"n":421,
   "id":"Ix84",
   "trans":[{"to":424,"weight":0.538170456886292},
            {"to":422,"weight":0.461833894252777}]},
  {"n":422,
   "id":"I84",
   "trans":[{"to":421,"out":"A","weight":0.0681407302618027},
            {"to":421,"out":"C","weight":0.012007188051939},
            {"to":421,"out":"D","weight":0.0623376257717609},
            {"to":421,"out":"E","weight":0.06513911485672},
            {"to":421,"out":"F","weight":0.0313186943531036},
            {"to":421,"out":"G","weight":0.0902537703514099},
            {"to":421,"out":"H","weight":0.0241145454347134},
            {"to":421,"out":"I","weight":0.0371222048997879},
            {"to":421,"out":"K","weight":0.0687409713864326},
            {"to":421,"out":"L","weight":0.0676403790712357},
            {"to":421,"out":"M","weight":0.0143085205927491},
            {"to":421,"out":"N","weight":0.0548326186835766},
            {"to":421,"out":"P","weight":0.0647390931844711},
            {"to":421,"out":"Q","weight":0.041524987667799},
            {"to":421,"out":"R","weight":0.0551328249275684},
            {"to":421,"out":"S","weight":0.0926552191376686},
            {"to":421,"out":"T","weight":0.0623376257717609},
            {"to":421,"out":"V","weight":0.0505304113030434},
            {"to":421,"out":"W","weight":0.010206094942987},
            {"to":421,"out":"Y","weight":0.026916116476059}]},
  {"n":423,
   "id":"Mx85",
   "trans":[{"to":429,"weight":0.968797206878662},
            {"to":427,"weight":0.0210053119808435},
            {"to":430,"weight":0.0102003831416368}]},
  {"n":424,
   "id":"M85",
   "trans":[{"to":423,"out":"A","weight":0.0344298966228962},
            {"to":423,"out":"C","weight":0.00910647120326757},
            {"to":423,"out":"D","weight":0.012969302944839},
            {"to":423,"out":"E","weight":0.0188010986894369},
            {"to":423,"out":"F","weight":0.245669052004814},
            {"to":423,"out":"G","weight":0.0153716551139951},
            {"to":423,"out":"H","weight":0.0319939032196999},
            {"to":423,"out":"I","weight":0.0454960353672504},
            {"to":423,"out":"K","weight":0.0215127412229776},
            {"to":423,"out":"L","weight":0.0848127007484436},
            {"to":423,"out":"M","weight":0.0245059356093407},
            {"to":423,"out":"N","weight":0.0204185806214809},
            {"to":423,"out":"P","weight":0.0110733928158879},
            {"to":423,"out":"Q","weight":0.0201663486659527},
            {"to":423,"out":"R","weight":0.0193276237696409},
            {"to":423,"out":"S","weight":0.0292703583836555},
            {"to":423,"out":"T","weight":0.0273830778896809},
            {"to":423,"out":"V","weight":0.0493345819413662},
            {"to":423,"out":"W","weight":0.0266080908477306},
            {"to":423,"out":"Y","weight":0.251749664545059}]},
  {"n":425,
   "id":"D85",
   "trans":[{"to":429,"weight":0.615229427814484},
            {"to":430,"weight":0.384773671627045}]},
  {"n":426,
   "id":"Ix85",
   "trans":[{"to":429,"weight":0.538170456886292},
            {"to":427,"weight":0.461833894252777}]},
  {"n":427,
   "id":"I85",
   "trans":[{"to":426,"out":"A","weight":0.0681407302618027},
            {"to":426,"out":"C","weight":0.012007188051939},
            {"to":426,"out":"D","weight":0.0623376257717609},
            {"to":426,"out":"E","weight":0.06513911485672},
            {"to":426,"out":"F","weight":0.0313186943531036},
            {"to":426,"out":"G","weight":0.0902537703514099},
            {"to":426,"out":"H","weight":0.0241145454347134},
            {"to":426,"out":"I","weight":0.0371222048997879},
            {"to":426,"out":"K","weight":0.0687409713864326},
            {"to":426,"out":"L","weight":0.0676403790712357},
            {"to":426,"out":"M","weight":0.0143085205927491},
            {"to":426,"out":"N","weight":0.0548326186835766},
            {"to":426,"out":"P","weight":0.0647390931844711},
            {"to":426,"out":"Q","weight":0.041524987667799},
            {"to":426,"out":"R","weight":0.0551328249275684},
            {"to":426,"out":"S","weight":0.0926552191376686},
            {"to":426,"out":"T","weight":0.0623376257717609},
            {"to":426,"out":"V","weight":0.0505304113030434},
            {"to":426,"out":"W","weight":0.010206094942987},
            {"to":426,"out":"Y","weight":0.026916116476059}]},
  {"n":428,
   "id":"Mx86",
   "trans":[{"to":434,"weight":0.968797206878662},
            {"to":432,"weight":0.0210053119808435},
            {"to":435,"weight":0.0102003831416368}]},
  {"n":429,
   "id":"M86",
   "trans":[{"to":428,"out":"A","weight":0.0900230035185814},
            {"to":428,"out":"C","weight":0.014225204475224},
            {"to":428,"out":"D","weight":0.0327206142246723},
            {"to":428,"out":"E","weight":0.0419460907578468},
            {"to":428,"out":"F","weight":0.0190520584583282},
            {"to":428,"out":"G","weight":0.0453969687223434},
            {"to":428,"out":"H","weight":0.0151552204042673},
            {"to":428,"out":"I","weight":0.0456587485969067},
            {"to":428,"out":"K","weight":0.0444157980382442},
            {"to":428,"out":"L","weight":0.0523192919790745},
            {"to":428,"out":"M","weight":0.0182872675359249},
            {"to":428,"out":"N","weight":0.0339712724089622},
            {"to":428,"out":"P","weight":0.0224752612411976},
            {"to":428,"out":"Q","weight":0.0299127642065287},
            {"to":428,"out":"R","weight":0.0342770218849182},
            {"to":428,"out":"S","weight":0.0736184194684029},
            {"to":428,"out":"T","weight":0.304802894592285},
            {"to":428,"out":"V","weight":0.0618805065751076},
            {"to":428,"out":"W","weight":0.0045201051980257},
            {"to":428,"out":"Y","weight":0.0153410984203219}]},
  {"n":430,
   "id":"D86",
   "trans":[{"to":434,"weight":0.615229427814484},
            {"to":435,"weight":0.384773671627045}]},
  {"n":431,
   "id":"Ix86",
   "trans":[{"to":434,"weight":0.538170456886292},
            {"to":432,"weight":0.461833894252777}]},
  {"n":432,
   "id":"I86",
   "trans":[{"to":431,"out":"A","weight":0.0681407302618027},
            {"to":431,"out":"C","weight":0.012007188051939},
            {"to":431,"out":"D","weight":0.0623376257717609},
            {"to":431,"out":"E","weight":0.06513911485672},
            {"to":431,"out":"F","weight":0.0313186943531036},
            {"to":431,"out":"G","weight":0.0902537703514099},
            {"to":431,"out":"H","weight":0.0241145454347134},
            {"to":431,"out":"I","weight":0.0371222048997879},
            {"to":431,"out":"K","weight":0.0687409713864326},
            {"to":431,"out":"L","weight":0.0676403790712357},
            {"to":431,"out":"M","weight":0.0143085205927491},
            {"to":431,"out":"N","weight":0.0548326186835766},
            {"to":431,"out":"P","weight":0.0647390931844711},
            {"to":431,"out":"Q","weight":0.041524987667799},
            {"to":431,"out":"R","weight":0.0551328249275684},
            {"to":431,"out":"S","weight":0.0926552191376686},
            {"to":431,"out":"T","weight":0.0623376257717609},
            {"to":431,"out":"V","weight":0.0505304113030434},
            {"to":431,"out":"W","weight":0.010206094942987},
            {"to":431,"out":"Y","weight":0.026916116476059}]},
  {"n":433,
   "id":"Mx87",
   "trans":[{"to":439,"weight":0.968797206878662},
            {"to":437,"weight":0.0210053119808435},
            {"to":440,"weight":0.0102003831416368}]},
  {"n":434,
   "id":"M87",
   "trans":[{"to":433,"out":"A","weight":0.0565104261040688},
            {"to":433,"out":"C","weight":0.00776079716160893},
            {"to":433,"out":"D","weight":0.0552012324333191},
            {"to":433,"out":"E","weight":0.070550948381424},
            {"to":433,"out":"F","weight":0.0178462844341993},
            {"to":433,"out":"G","weight":0.0347415171563625},
            {"to":433,"out":"H","weight":0.0221565999090672},
            {"to":433,"out":"I","weight":0.0258532240986824},
            {"to":433,"out":"K","weight":0.0843416154384613},
            {"to":433,"out":"L","weight":0.0424847491085529},
            {"to":433,"out":"M","weight":0.0151949822902679},
            {"to":433,"out":"N","weight":0.0445541553199291},
            {"to":433,"out":"P","weight":0.0199768710881472},
            {"to":433,"out":"Q","weight":0.28621843457222},
            {"to":433,"out":"R","weight":0.0634685978293419},
            {"to":433,"out":"S","weight":0.0538523085415363},
            {"to":433,"out":"T","weight":0.0419893153011799},
            {"to":433,"out":"V","weight":0.0338573195040226},
            {"to":433,"out":"W","weight":0.00499319052323699},
            {"to":433,"out":"Y","weight":0.0184476170688868}]},
  {"n":435,
   "id":"D87",
   "trans":[{"to":439,"weight":0.615229427814484},
            {"to":440,"weight":0.384773671627045}]},
  {"n":436,
   "id":"Ix87",
   "trans":[{"to":439,"weight":0.538170456886292},
            {"to":437,"weight":0.461833894252777}]},
  {"n":437,
   "id":"I87",
   "trans":[{"to":436,"out":"A","weight":0.0681407302618027},
            {"to":436,"out":"C","weight":0.012007188051939},
            {"to":436,"out":"D","weight":0.0623376257717609},
            {"to":436,"out":"E","weight":0.06513911485672},
            {"to":436,"out":"F","weight":0.0313186943531036},
            {"to":436,"out":"G","weight":0.0902537703514099},
            {"to":436,"out":"H","weight":0.0241145454347134},
            {"to":436,"out":"I","weight":0.0371222048997879},
            {"to":436,"out":"K","weight":0.0687409713864326},
            {"to":436,"out":"L","weight":0.0676403790712357},
            {"to":436,"out":"M","weight":0.0143085205927491},
            {"to":436,"out":"N","weight":0.0548326186835766},
            {"to":436,"out":"P","weight":0.0647390931844711},
            {"to":436,"out":"Q","weight":0.041524987667799},
            {"to":436,"out":"R","weight":0.0551328249275684},
            {"to":436,"out":"S","weight":0.0926552191376686},
            {"to":436,"out":"T","weight":0.0623376257717609},
            {"to":436,"out":"V","weight":0.0505304113030434},
            {"to":436,"out":"W","weight":0.010206094942987},
            {"to":436,"out":"Y","weight":0.026916116476059}]},
  {"n":438,
   "id":"Mx88",
   "trans":[{"to":444,"weight":0.968797206878662},
            {"to":442,"weight":0.0210053119808435},
            {"to":445,"weight":0.0102003831416368}]},
  {"n":439,
   "id":"M88",
   "trans":[{"to":438,"out":"A","weight":0.0500441379845142},
            {"to":438,"out":"C","weight":0.00795026589184999},
            {"to":438,"out":"D","weight":0.0306678619235754},
            {"to":438,"out":"E","weight":0.0499042086303234},
            {"to":438,"out":"F","weight":0.0151958959177136},
            {"to":438,"out":"G","weight":0.0306657124310732},
            {"to":438,"out":"H","weight":0.0219815913587809},
            {"to":438,"out":"I","weight":0.0240449588745832},
            {"to":438,"out":"K","weight":0.107123821973801},
            {"to":438,"out":"L","weight":0.0389494709670544},
            {"to":438,"out":"M","weight":0.014321974478662},
            {"to":438,"out":"N","weight":0.0348016694188118},
            {"to":438,"out":"P","weight":0.0185424983501434},
            {"to":438,"out":"Q","weight":0.0479119680821896},
            {"to":438,"out":"R","weight":0.370474755764008},
            {"to":438,"out":"S","weight":0.0459817834198475},
            {"to":438,"out":"T","weight":0.0383316203951836},
            {"to":438,"out":"V","weight":0.0316758751869202},
            {"to":438,"out":"W","weight":0.00512486975640059},
            {"to":438,"out":"Y","weight":0.0163063611835241}]},
  {"n":440,
   "id":"D88",
   "trans":[{"to":444,"weight":0.615229427814484},
            {"to":445,"weight":0.384773671627045}]},
  {"n":441,
   "id":"Ix88",
   "trans":[{"to":444,"weight":0.538170456886292},
            {"to":442,"weight":0.461833894252777}]},
  {"n":442,
   "id":"I88",
   "trans":[{"to":441,"out":"A","weight":0.0681407302618027},
            {"to":441,"out":"C","weight":0.012007188051939},
            {"to":441,"out":"D","weight":0.0623376257717609},
            {"to":441,"out":"E","weight":0.06513911485672},
            {"to":441,"out":"F","weight":0.0313186943531036},
            {"to":441,"out":"G","weight":0.0902537703514099},
            {"to":441,"out":"H","weight":0.0241145454347134},
            {"to":441,"out":"I","weight":0.0371222048997879},
            {"to":441,"out":"K","weight":0.0687409713864326},
            {"to":441,"out":"L","weight":0.0676403790712357},
            {"to":441,"out":"M","weight":0.0143085205927491},
            {"to":441,"out":"N","weight":0.0548326186835766},
            {"to":441,"out":"P","weight":0.0647390931844711},
            {"to":441,"out":"Q","weight":0.041524987667799},
            {"to":441,"out":"R","weight":0.0551328249275684},
            {"to":441,"out":"S","weight":0.0926552191376686},
            {"to":441,"out":"T","weight":0.0623376257717609},
            {"to":441,"out":"V","weight":0.0505304113030434},
            {"to":441,"out":"W","weight":0.010206094942987},
            {"to":441,"out":"Y","weight":0.026916116476059}]},
  {"n":443,
   "id":"Mx89",
   "trans":[{"to":449,"weight":0.968797206878662},
            {"to":447,"weight":0.0210053119808435},
            {"to":450,"weight":0.0102003831416368}]},
  {"n":444,
   "id":"M89",
   "trans":[{"to":443,"out":"A","weight":0.0486200153827667},
            {"to":443,"out":"C","weight":0.0117352288216352},
            {"to":443,"out":"D","weight":0.0132718477398157},
            {"to":443,"out":"E","weight":0.0194951444864273},
            {"to":443,"out":"F","weight":0.0344636514782906},
            {"to":443,"out":"G","weight":0.0173143427819014},
            {"to":443,"out":"H","weight":0.00939563568681479},
            {"to":443,"out":"I","weight":0.336310654878616},
            {"to":443,"out":"K","weight":0.0231551080942154},
            {"to":443,"out":"L","weight":0.141439944505692},
            {"to":443,"out":"M","weight":0.0367091223597527},
            {"to":443,"out":"N","weight":0.0152333239093423},
            {"to":443,"out":"P","weight":0.0112388366833329},
            {"to":443,"out":"Q","weight":0.0163287166506052},
            {"to":443,"out":"R","weight":0.0190022084861994},
            {"to":443,"out":"S","weight":0.0287062581628561},
            {"to":443,"out":"T","weight":0.0360420122742653},
            {"to":443,"out":"V","weight":0.15790368616581},
            {"to":443,"out":"W","weight":0.00521258171647787},
            {"to":443,"out":"Y","weight":0.0184234697371721}]},
  {"n":445,
   "id":"D89",
   "trans":[{"to":449,"weight":0.615229427814484},
            {"to":450,"weight":0.384773671627045}]},
  {"n":446,
   "id":"Ix89",
   "trans":[{"to":449,"weight":0.538170456886292},
            {"to":447,"weight":0.461833894252777}]},
  {"n":447,
   "id":"I89",
   "trans":[{"to":446,"out":"A","weight":0.0681407302618027},
            {"to":446,"out":"C","weight":0.012007188051939},
            {"to":446,"out":"D","weight":0.0623376257717609},
            {"to":446,"out":"E","weight":0.06513911485672},
            {"to":446,"out":"F","weight":0.0313186943531036},
            {"to":446,"out":"G","weight":0.0902537703514099},
            {"to":446,"out":"H","weight":0.0241145454347134},
            {"to":446,"out":"I","weight":0.0371222048997879},
            {"to":446,"out":"K","weight":0.0687409713864326},
            {"to":446,"out":"L","weight":0.0676403790712357},
            {"to":446,"out":"M","weight":0.0143085205927491},
            {"to":446,"out":"N","weight":0.0548326186835766},
            {"to":446,"out":"P","weight":0.0647390931844711},
            {"to":446,"out":"Q","weight":0.041524987667799},
            {"to":446,"out":"R","weight":0.0551328249275684},
            {"to":446,"out":"S","weight":0.0926552191376686},
            {"to":446,"out":"T","weight":0.0623376257717609},
            {"to":446,"out":"V","weight":0.0505304113030434},
            {"to":446,"out":"W","weight":0.010206094942987},
            {"to":446,"out":"Y","weight":0.026916116476059}]},
  {"n":448,
   "id":"Mx90",
   "trans":[{"to":454,"weight":0.968797206878662},
            {"to":452,"weight":0.0210053119808435},
            {"to":455,"weight":0.0102003831416368}]},
  {"n":449,
   "id":"M90",
   "trans":[{"to":448,"out":"A","weight":0.0526420474052429},
            {"to":448,"out":"C","weight":0.00638879369944334},
            {"to":448,"out":"D","weight":0.0834289342164993},
            {"to":448,"out":"E","weight":0.353833049535751},
            {"to":448,"out":"F","weight":0.0122988428920507},
            {"to":448,"out":"G","weight":0.0380817577242851},
            {"to":448,"out":"H","weight":0.0211933050304651},
            {"to":448,"out":"I","weight":0.0212739910930395},
            {"to":448,"out":"K","weight":0.0649972781538963},
            {"to":448,"out":"L","weight":0.0311500318348408},
            {"to":448,"out":"M","weight":0.0117554310709238},
            {"to":448,"out":"N","weight":0.0535210631787777},
            {"to":448,"out":"P","weight":0.0208131559193134},
            {"to":448,"out":"Q","weight":0.0464230068027973},
            {"to":448,"out":"R","weight":0.0432295873761177},
            {"to":448,"out":"S","weight":0.0535237416625023},
            {"to":448,"out":"T","weight":0.0388355180621147},
            {"to":448,"out":"V","weight":0.0291555505245924},
            {"to":448,"out":"W","weight":0.00380435050465167},
            {"to":448,"out":"Y","weight":0.0136514436453581}]},
  {"n":450,
   "id":"D90",
   "trans":[{"to":454,"weight":0.615229427814484},
            {"to":455,"weight":0.384773671627045}]},
  {"n":451,
   "id":"Ix90",
   "trans":[{"to":454,"weight":0.538170456886292},
            {"to":452,"weight":0.461833894252777}]},
  {"n":452,
   "id":"I90",
   "trans":[{"to":451,"out":"A","weight":0.0681407302618027},
            {"to":451,"out":"C","weight":0.012007188051939},
            {"to":451,"out":"D","weight":0.0623376257717609},
            {"to":451,"out":"E","weight":0.06513911485672},
            {"to":451,"out":"F","weight":0.0313186943531036},
            {"to":451,"out":"G","weight":0.0902537703514099},
            {"to":451,"out":"H","weight":0.0241145454347134},
            {"to":451,"out":"I","weight":0.0371222048997879},
            {"to":451,"out":"K","weight":0.0687409713864326},
            {"to":451,"out":"L","weight":0.0676403790712357},
            {"to":451,"out":"M","weight":0.0143085205927491},
            {"to":451,"out":"N","weight":0.0548326186835766},
            {"to":451,"out":"P","weight":0.0647390931844711},
            {"to":451,"out":"Q","weight":0.041524987667799},
            {"to":451,"out":"R","weight":0.0551328249275684},
            {"to":451,"out":"S","weight":0.0926552191376686},
            {"to":451,"out":"T","weight":0.0623376257717609},
            {"to":451,"out":"V","weight":0.0505304113030434},
            {"to":451,"out":"W","weight":0.010206094942987},
            {"to":451,"out":"Y","weight":0.026916116476059}]},
  {"n":453,
   "id":"Mx91",
   "trans":[{"to":459,"weight":0.968797206878662},
            {"to":457,"weight":0.0210053119808435},
            {"to":460,"weight":0.0102003831416368}]},
  {"n":454,
   "id":"M91",
   "trans":[{"to":453,"out":"A","weight":0.0500441379845142},
            {"to":453,"out":"C","weight":0.00795026589184999},
            {"to":453,"out":"D","weight":0.0306678619235754},
            {"to":453,"out":"E","weight":0.0499042086303234},
            {"to":453,"out":"F","weight":0.0151958959177136},
            {"to":453,"out":"G","weight":0.0306657124310732},
            {"to":453,"out":"H","weight":0.0219815913587809},
            {"to":453,"out":"I","weight":0.0240449588745832},
            {"to":453,"out":"K","weight":0.107123821973801},
            {"to":453,"out":"L","weight":0.0389494709670544},
            {"to":453,"out":"M","weight":0.014321974478662},
            {"to":453,"out":"N","weight":0.0348016694188118},
            {"to":453,"out":"P","weight":0.0185424983501434},
            {"to":453,"out":"Q","weight":0.0479119680821896},
            {"to":453,"out":"R","weight":0.370474755764008},
            {"to":453,"out":"S","weight":0.0459817834198475},
            {"to":453,"out":"T","weight":0.0383316203951836},
            {"to":453,"out":"V","weight":0.0316758751869202},
            {"to":453,"out":"W","weight":0.00512486975640059},
            {"to":453,"out":"Y","weight":0.0163063611835241}]},
  {"n":455,
   "id":"D91",
   "trans":[{"to":459,"weight":0.615229427814484},
            {"to":460,"weight":0.384773671627045}]},
  {"n":456,
   "id":"Ix91",
   "trans":[{"to":459,"weight":0.538170456886292},
            {"to":457,"weight":0.461833894252777}]},
  {"n":457,
   "id":"I91",
   "trans":[{"to":456,"out":"A","weight":0.0681407302618027},
            {"to":456,"out":"C","weight":0.012007188051939},
            {"to":456,"out":"D","weight":0.0623376257717609},
            {"to":456,"out":"E","weight":0.06513911485672},
            {"to":456,"out":"F","weight":0.0313186943531036},
            {"to":456,"out":"G","weight":0.0902537703514099},
            {"to":456,"out":"H","weight":0.0241145454347134},
            {"to":456,"out":"I","weight":0.0371222048997879},
            {"to":456,"out":"K","weight":0.0687409713864326},
            {"to":456,"out":"L","weight":0.0676403790712357},
            {"to":456,"out":"M","weight":0.0143085205927491},
            {"to":456,"out":"N","weight":0.0548326186835766},
            {"to":456,"out":"P","weight":0.0647390931844711},
            {"to":456,"out":"Q","weight":0.041524987667799},
            {"to":456,"out":"R","weight":0.0551328249275684},
            {"to":456,"out":"S","weight":0.0926552191376686},
            {"to":456,"out":"T","weight":0.0623376257717609},
            {"to":456,"out":"V","weight":0.0505304113030434},
            {"to":456,"out":"W","weight":0.010206094942987},
            {"to":456,"out":"Y","weight":0.026916116476059}]},
  {"n":458,
   "id":"Mx92",
   "trans":[{"to":464,"weight":0.968797206878662},
            {"to":462,"weight":0.0210053119808435},
            {"to":465,"weight":0.0102003831416368}]},
  {"n":459,
   "id":"M92",
   "trans":[{"to":458,"out":"A","weight":0.0644503608345985},
            {"to":458,"out":"C","weight":0.00743921473622322},
            {"to":458,"out":"D","weight":0.0701836422085762},
            {"to":458,"out":"E","weight":0.0906245559453964},
            {"to":458,"out":"F","weight":0.0221829805523157},
            {"to":458,"out":"G","weight":0.0362433232367039},
            {"to":458,"out":"H","weight":0.0999005511403084},
            {"to":458,"out":"I","weight":0.0246509462594986},
            {"to":458,"out":"K","weight":0.0864836499094963},
            {"to":458,"out":"L","weight":0.0385518968105316},
            {"to":458,"out":"M","weight":0.0160111486911774},
            {"to":458,"out":"N","weight":0.128067210316658},
            {"to":458,"out":"P","weight":0.0215471852570772},
            {"to":458,"out":"Q","weight":0.0561639666557312},
            {"to":458,"out":"R","weight":0.0594422444701195},
            {"to":458,"out":"S","weight":0.0639355257153511},
            {"to":458,"out":"T","weight":0.0491066873073578},
            {"to":458,"out":"V","weight":0.0345678925514221},
            {"to":458,"out":"W","weight":0.00569048337638378},
            {"to":458,"out":"Y","weight":0.024756433442235}]},
  {"n":460,
   "id":"D92",
   "trans":[{"to":464,"weight":0.615229427814484},
            {"to":465,"weight":0.384773671627045}]},
  {"n":461,
   "id":"Ix92",
   "trans":[{"to":464,"weight":0.538170456886292},
            {"to":462,"weight":0.461833894252777}]},
  {"n":462,
   "id":"I92",
   "trans":[{"to":461,"out":"A","weight":0.0681407302618027},
            {"to":461,"out":"C","weight":0.012007188051939},
            {"to":461,"out":"D","weight":0.0623376257717609},
            {"to":461,"out":"E","weight":0.06513911485672},
            {"to":461,"out":"F","weight":0.0313186943531036},
            {"to":461,"out":"G","weight":0.0902537703514099},
            {"to":461,"out":"H","weight":0.0241145454347134},
            {"to":461,"out":"I","weight":0.0371222048997879},
            {"to":461,"out":"K","weight":0.0687409713864326},
            {"to":461,"out":"L","weight":0.0676403790712357},
            {"to":461,"out":"M","weight":0.0143085205927491},
            {"to":461,"out":"N","weight":0.0548326186835766},
            {"to":461,"out":"P","weight":0.0647390931844711},
            {"to":461,"out":"Q","weight":0.041524987667799},
            {"to":461,"out":"R","weight":0.0551328249275684},
            {"to":461,"out":"S","weight":0.0926552191376686},
            {"to":461,"out":"T","weight":0.0623376257717609},
            {"to":461,"out":"V","weight":0.0505304113030434},
            {"to":461,"out":"W","weight":0.010206094942987},
            {"to":461,"out":"Y","weight":0.026916116476059}]},
  {"n":463,
   "id":"Mx93",
   "trans":[{"to":469,"weight":0.968797206878662},
            {"to":467,"weight":0.0210053119808435},
            {"to":470,"weight":0.0102003831416368}]},
  {"n":464,
   "id":"M93",
   "trans":[{"to":463,"out":"A","weight":0.0661619305610657},
            {"to":463,"out":"C","weight":0.0089884027838707},
            {"to":463,"out":"D","weight":0.0669907927513123},
            {"to":463,"out":"E","weight":0.0751897841691971},
            {"to":463,"out":"F","weight":0.0170115940272808},
            {"to":463,"out":"G","weight":0.0416826643049717},
            {"to":463,"out":"H","weight":0.0199710801243782},
            {"to":463,"out":"I","weight":0.0227716285735369},
            {"to":463,"out":"K","weight":0.0598209090530872},
            {"to":463,"out":"L","weight":0.0323804616928101},
            {"to":463,"out":"M","weight":0.0124561600387096},
            {"to":463,"out":"N","weight":0.308834433555603},
            {"to":463,"out":"P","weight":0.0217293780297041},
            {"to":463,"out":"Q","weight":0.0413265563547611},
            {"to":463,"out":"R","weight":0.041974201798439},
            {"to":463,"out":"S","weight":0.0618390627205372},
            {"to":463,"out":"T","weight":0.0451746173202991},
            {"to":463,"out":"V","weight":0.0331932045519352},
            {"to":463,"out":"W","weight":0.00460381526499987},
            {"to":463,"out":"Y","weight":0.0179007947444916}]},
  {"n":465,
   "id":"D93",
   "trans":[{"to":469,"weight":0.615229427814484},
            {"to":470,"weight":0.384773671627045}]},
  {"n":466,
   "id":"Ix93",
   "trans":[{"to":469,"weight":0.538170456886292},
            {"to":467,"weight":0.461833894252777}]},
  {"n":467,
   "id":"I93",
   "trans":[{"to":466,"out":"A","weight":0.0681407302618027},
            {"to":466,"out":"C","weight":0.012007188051939},
            {"to":466,"out":"D","weight":0.0623376257717609},
            {"to":466,"out":"E","weight":0.06513911485672},
            {"to":466,"out":"F","weight":0.0313186943531036},
            {"to":466,"out":"G","weight":0.0902537703514099},
            {"to":466,"out":"H","weight":0.0241145454347134},
            {"to":466,"out":"I","weight":0.0371222048997879},
            {"to":466,"out":"K","weight":0.0687409713864326},
            {"to":466,"out":"L","weight":0.0676403790712357},
            {"to":466,"out":"M","weight":0.0143085205927491},
            {"to":466,"out":"N","weight":0.0548326186835766},
            {"to":466,"out":"P","weight":0.0647390931844711},
            {"to":466,"out":"Q","weight":0.041524987667799},
            {"to":466,"out":"R","weight":0.0551328249275684},
            {"to":466,"out":"S","weight":0.0926552191376686},
            {"to":466,"out":"T","weight":0.0623376257717609},
            {"to":466,"out":"V","weight":0.0505304113030434},
            {"to":466,"out":"W","weight":0.010206094942987},
            {"to":466,"out":"Y","weight":0.026916116476059}]},
  {"n":468,
   "id":"Mx94",
   "trans":[{"to":474,"weight":0.968797206878662},
            {"to":472,"weight":0.0210053119808435},
            {"to":475,"weight":0.0102003831416368}]},
  {"n":469,
   "id":"M94",
   "trans":[{"to":468,"out":"A","weight":0.0430807061493397},
            {"to":468,"out":"C","weight":0.00995390955358744},
            {"to":468,"out":"D","weight":0.0153867257758975},
            {"to":468,"out":"E","weight":0.0220575574785471},
            {"to":468,"out":"F","weight":0.0436225980520248},
            {"to":468,"out":"G","weight":0.0188722983002663},
            {"to":468,"out":"H","weight":0.0114150820299983},
            {"to":468,"out":"I","weight":0.0967359766364098},
            {"to":468,"out":"K","weight":0.0278216730803251},
            {"to":468,"out":"L","weight":0.411906033754349},
            {"to":468,"out":"M","weight":0.0425026006996632},
            {"to":468,"out":"N","weight":0.016731034964323},
            {"to":468,"out":"P","weight":0.0121907209977508},
            {"to":468,"out":"Q","weight":0.0192058589309454},
            {"to":468,"out":"R","weight":0.0232944507151842},
            {"to":468,"out":"S","weight":0.0290165171027184},
            {"to":468,"out":"T","weight":0.0320845730602741},
            {"to":468,"out":"V","weight":0.0934218466281891},
            {"to":468,"out":"W","weight":0.00668445974588394},
            {"to":468,"out":"Y","weight":0.0240149199962616}]},
  {"n":470,
   "id":"D94",
   "trans":[{"to":474,"weight":0.615229427814484},
            {"to":475,"weight":0.384773671627045}]},
  {"n":471,
   "id":"Ix94",
   "trans":[{"to":474,"weight":0.538170456886292},
            {"to":472,"weight":0.461833894252777}]},
  {"n":472,
   "id":"I94",
   "trans":[{"to":471,"out":"A","weight":0.0681407302618027},
            {"to":471,"out":"C","weight":0.012007188051939},
            {"to":471,"out":"D","weight":0.0623376257717609},
            {"to":471,"out":"E","weight":0.06513911485672},
            {"to":471,"out":"F","weight":0.0313186943531036},
            {"to":471,"out":"G","weight":0.0902537703514099},
            {"to":471,"out":"H","weight":0.0241145454347134},
            {"to":471,"out":"I","weight":0.0371222048997879},
            {"to":471,"out":"K","weight":0.0687409713864326},
            {"to":471,"out":"L","weight":0.0676403790712357},
            {"to":471,"out":"M","weight":0.0143085205927491},
            {"to":471,"out":"N","weight":0.0548326186835766},
            {"to":471,"out":"P","weight":0.0647390931844711},
            {"to":471,"out":"Q","weight":0.041524987667799},
            {"to":471,"out":"R","weight":0.0551328249275684},
            {"to":471,"out":"S","weight":0.0926552191376686},
            {"to":471,"out":"T","weight":0.0623376257717609},
            {"to":471,"out":"V","weight":0.0505304113030434},
            {"to":471,"out":"W","weight":0.010206094942987},
            {"to":471,"out":"Y","weight":0.026916116476059}]},
  {"n":473,
   "id":"Mx95",
   "trans":[{"to":479,"weight":0.968797206878662},
            {"to":477,"weight":0.0210053119808435},
            {"to":480,"weight":0.0102003831416368}]},
  {"n":474,
   "id":"M95",
   "trans":[{"to":473,"out":"A","weight":0.0861297845840454},
            {"to":473,"out":"C","weight":0.0113920429721475},
            {"to":473,"out":"D","weight":0.0571194775402546},
            {"to":473,"out":"E","weight":0.0743203833699226},
            {"to":473,"out":"F","weight":0.0165311302989721},
            {"to":473,"out":"G","weight":0.0441730618476868},
            {"to":473,"out":"H","weight":0.0214577354490757},
            {"to":473,"out":"I","weight":0.0308721736073494},
            {"to":473,"out":"K","weight":0.0679529309272766},
            {"to":473,"out":"L","weight":0.0412625521421432},
            {"to":473,"out":"M","weight":0.0172097329050303},
            {"to":473,"out":"N","weight":0.130643904209137},
            {"to":473,"out":"P","weight":0.0237052217125893},
            {"to":473,"out":"Q","weight":0.0469491556286812},
            {"to":473,"out":"R","weight":0.0467841848731041},
            {"to":473,"out":"S","weight":0.0774347186088562},
            {"to":473,"out":"T","weight":0.1400396078825},
            {"to":473,"out":"V","weight":0.0452184528112411},
            {"to":473,"out":"W","weight":0.00441009039059281},
            {"to":473,"out":"Y","weight":0.0163948219269514}]},
  {"n":475,
   "id":"D95",
   "trans":[{"to":479,"weight":0.615229427814484},
            {"to":480,"weight":0.384773671627045}]},
  {"n":476,
   "id":"Ix95",
   "trans":[{"to":479,"weight":0.538170456886292},
            {"to":477,"weight":0.461833894252777}]},
  {"n":477,
   "id":"I95",
   "trans":[{"to":476,"out":"A","weight":0.0681407302618027},
            {"to":476,"out":"C","weight":0.012007188051939},
            {"to":476,"out":"D","weight":0.0623376257717609},
            {"to":476,"out":"E","weight":0.06513911485672},
            {"to":476,"out":"F","weight":0.0313186943531036},
            {"to":476,"out":"G","weight":0.0902537703514099},
            {"to":476,"out":"H","weight":0.0241145454347134},
            {"to":476,"out":"I","weight":0.0371222048997879},
            {"to":476,"out":"K","weight":0.0687409713864326},
            {"to":476,"out":"L","weight":0.0676403790712357},
            {"to":476,"out":"M","weight":0.0143085205927491},
            {"to":476,"out":"N","weight":0.0548326186835766},
            {"to":476,"out":"P","weight":0.0647390931844711},
            {"to":476,"out":"Q","weight":0.041524987667799},
            {"to":476,"out":"R","weight":0.0551328249275684},
            {"to":476,"out":"S","weight":0.0926552191376686},
            {"to":476,"out":"T","weight":0.0623376257717609},
            {"to":476,"out":"V","weight":0.0505304113030434},
            {"to":476,"out":"W","weight":0.010206094942987},
            {"to":476,"out":"Y","weight":0.026916116476059}]},
  {"n":478,
   "id":"Mx96",
   "trans":[{"to":484,"weight":0.968797206878662},
            {"to":482,"weight":0.0210053119808435},
            {"to":485,"weight":0.0102003831416368}]},
  {"n":479,
   "id":"M96",
   "trans":[{"to":478,"out":"A","weight":0.0430807061493397},
            {"to":478,"out":"C","weight":0.00995390955358744},
            {"to":478,"out":"D","weight":0.0153867257758975},
            {"to":478,"out":"E","weight":0.0220575574785471},
            {"to":478,"out":"F","weight":0.0436225980520248},
            {"to":478,"out":"G","weight":0.0188722983002663},
            {"to":478,"out":"H","weight":0.0114150820299983},
            {"to":478,"out":"I","weight":0.0967359766364098},
            {"to":478,"out":"K","weight":0.0278216730803251},
            {"to":478,"out":"L","weight":0.411906033754349},
            {"to":478,"out":"M","weight":0.0425026006996632},
            {"to":478,"out":"N","weight":0.016731034964323},
            {"to":478,"out":"P","weight":0.0121907209977508},
            {"to":478,"out":"Q","weight":0.0192058589309454},
            {"to":478,"out":"R","weight":0.0232944507151842},
            {"to":478,"out":"S","weight":0.0290165171027184},
            {"to":478,"out":"T","weight":0.0320845730602741},
            {"to":478,"out":"V","weight":0.0934218466281891},
            {"to":478,"out":"W","weight":0.00668445974588394},
            {"to":478,"out":"Y","weight":0.0240149199962616}]},
  {"n":480,
   "id":"D96",
   "trans":[{"to":484,"weight":0.615229427814484},
            {"to":485,"weight":0.384773671627045}]},
  {"n":481,
   "id":"Ix96",
   "trans":[{"to":484,"weight":0.538170456886292},
            {"to":482,"weight":0.461833894252777}]},
  {"n":482,
   "id":"I96",
   "trans":[{"to":481,"out":"A","weight":0.0681407302618027},
            {"to":481,"out":"C","weight":0.012007188051939},
            {"to":481,"out":"D","weight":0.0623376257717609},
            {"to":481,"out":"E","weight":0.06513911485672},
            {"to":481,"out":"F","weight":0.0313186943531036},
            {"to":481,"out":"G","weight":0.0902537703514099},
            {"to":481,"out":"H","weight":0.0241145454347134},
            {"to":481,"out":"I","weight":0.0371222048997879},
            {"to":481,"out":"K","weight":0.0687409713864326},
            {"to":481,"out":"L","weight":0.0676403790712357},
            {"to":481,"out":"M","weight":0.0143085205927491},
            {"to":481,"out":"N","weight":0.0548326186835766},
            {"to":481,"out":"P","weight":0.0647390931844711},
            {"to":481,"out":"Q","weight":0.041524987667799},
            {"to":481,"out":"R","weight":0.0551328249275684},
            {"to":481,"out":"S","weight":0.0926552191376686},
            {"to":481,"out":"T","weight":0.0623376257717609},
            {"to":481,"out":"V","weight":0.0505304113030434},
            {"to":481,"out":"W","weight":0.010206094942987},
            {"to":481,"out":"Y","weight":0.026916116476059}]},
  {"n":483,
   "id":"Mx97",
   "trans":[{"to":489,"weight":0.968797206878662},
            {"to":487,"weight":0.0210053119808435},
            {"to":490,"weight":0.0102003831416368}]},
  {"n":484,
   "id":"M97",
   "trans":[{"to":483,"out":"A","weight":0.0500441379845142},
            {"to":483,"out":"C","weight":0.00795026589184999},
            {"to":483,"out":"D","weight":0.0306678619235754},
            {"to":483,"out":"E","weight":0.0499042086303234},
            {"to":483,"out":"F","weight":0.0151958959177136},
            {"to":483,"out":"G","weight":0.0306657124310732},
            {"to":483,"out":"H","weight":0.0219815913587809},
            {"to":483,"out":"I","weight":0.0240449588745832},
            {"to":483,"out":"K","weight":0.107123821973801},
            {"to":483,"out":"L","weight":0.0389494709670544},
            {"to":483,"out":"M","weight":0.014321974478662},
            {"to":483,"out":"N","weight":0.0348016694188118},
            {"to":483,"out":"P","weight":0.0185424983501434},
            {"to":483,"out":"Q","weight":0.0479119680821896},
            {"to":483,"out":"R","weight":0.370474755764008},
            {"to":483,"out":"S","weight":0.0459817834198475},
            {"to":483,"out":"T","weight":0.0383316203951836},
            {"to":483,"out":"V","weight":0.0316758751869202},
            {"to":483,"out":"W","weight":0.00512486975640059},
            {"to":483,"out":"Y","weight":0.0163063611835241}]},
  {"n":485,
   "id":"D97",
   "trans":[{"to":489,"weight":0.615229427814484},
            {"to":490,"weight":0.384773671627045}]},
  {"n":486,
   "id":"Ix97",
   "trans":[{"to":489,"weight":0.538170456886292},
            {"to":487,"weight":0.461833894252777}]},
  {"n":487,
   "id":"I97",
   "trans":[{"to":486,"out":"A","weight":0.0681407302618027},
            {"to":486,"out":"C","weight":0.012007188051939},
            {"to":486,"out":"D","weight":0.0623376257717609},
            {"to":486,"out":"E","weight":0.06513911485672},
            {"to":486,"out":"F","weight":0.0313186943531036},
            {"to":486,"out":"G","weight":0.0902537703514099},
            {"to":486,"out":"H","weight":0.0241145454347134},
            {"to":486,"out":"I","weight":0.0371222048997879},
            {"to":486,"out":"K","weight":0.0687409713864326},
            {"to":486,"out":"L","weight":0.0676403790712357},
            {"to":486,"out":"M","weight":0.0143085205927491},
            {"to":486,"out":"N","weight":0.0548326186835766},
            {"to":486,"out":"P","weight":0.0647390931844711},
            {"to":486,"out":"Q","weight":0.041524987667799},
            {"to":486,"out":"R","weight":0.0551328249275684},
            {"to":486,"out":"S","weight":0.0926552191376686},
            {"to":486,"out":"T","weight":0.0623376257717609},
            {"to":486,"out":"V","weight":0.0505304113030434},
            {"to":486,"out":"W","weight":0.010206094942987},
            {"to":486,"out":"Y","weight":0.026916116476059}]},
  {"n":488,
   "id":"Mx98",
   "trans":[{"to":494,"weight":0.968797206878662},
            {"to":492,"weight":0.0210053119808435},
            {"to":495,"weight":0.0102003831416368}]},
  {"n":489,
   "id":"M98",
   "trans":[{"to":488,"out":"A","weight":0.0751837566494942},
            {"to":488,"out":"C","weight":0.00978308916091919},
            {"to":488,"out":"D","weight":0.0536432303488255},
            {"to":488,"out":"E","weight":0.0766481310129166},
            {"to":488,"out":"F","weight":0.017771665006876},
            {"to":488,"out":"G","weight":0.0376316383481026},
            {"to":488,"out":"H","weight":0.0238707829266787},
            {"to":488,"out":"I","weight":0.0334384106099606},
            {"to":488,"out":"K","weight":0.0860161781311035},
            {"to":488,"out":"L","weight":0.048121802508831},
            {"to":488,"out":"M","weight":0.0193425081670284},
            {"to":488,"out":"N","weight":0.0489018484950066},
            {"to":488,"out":"P","weight":0.0221391003578901},
            {"to":488,"out":"Q","weight":0.123619131743908},
            {"to":488,"out":"R","weight":0.0612482503056526},
            {"to":488,"out":"S","weight":0.0692577660083771},
            {"to":488,"out":"T","weight":0.125101491808891},
            {"to":488,"out":"V","weight":0.045638669282198},
            {"to":488,"out":"W","weight":0.0048561473377049},
            {"to":488,"out":"Y","weight":0.0177849996834993}]},
  {"n":490,
   "id":"D98",
   "trans":[{"to":494,"weight":0.615229427814484},
            {"to":495,"weight":0.384773671627045}]},
  {"n":491,
   "id":"Ix98",
   "trans":[{"to":494,"weight":0.538170456886292},
            {"to":492,"weight":0.461833894252777}]},
  {"n":492,
   "id":"I98",
   "trans":[{"to":491,"out":"A","weight":0.0681407302618027},
            {"to":491,"out":"C","weight":0.012007188051939},
            {"to":491,"out":"D","weight":0.0623376257717609},
            {"to":491,"out":"E","weight":0.06513911485672},
            {"to":491,"out":"F","weight":0.0313186943531036},
            {"to":491,"out":"G","weight":0.0902537703514099},
            {"to":491,"out":"H","weight":0.0241145454347134},
            {"to":491,"out":"I","weight":0.0371222048997879},
            {"to":491,"out":"K","weight":0.0687409713864326},
            {"to":491,"out":"L","weight":0.0676403790712357},
            {"to":491,"out":"M","weight":0.0143085205927491},
            {"to":491,"out":"N","weight":0.0548326186835766},
            {"to":491,"out":"P","weight":0.0647390931844711},
            {"to":491,"out":"Q","weight":0.041524987667799},
            {"to":491,"out":"R","weight":0.0551328249275684},
            {"to":491,"out":"S","weight":0.0926552191376686},
            {"to":491,"out":"T","weight":0.0623376257717609},
            {"to":491,"out":"V","weight":0.0505304113030434},
            {"to":491,"out":"W","weight":0.010206094942987},
            {"to":491,"out":"Y","weight":0.026916116476059}]},
  {"n":493,
   "id":"Mx99",
   "trans":[{"to":499,"weight":0.968797206878662},
            {"to":497,"weight":0.0210053119808435},
            {"to":500,"weight":0.0102003831416368}]},
  {"n":494,
   "id":"M99",
   "trans":[{"to":493,"out":"A","weight":0.0585086941719055},
            {"to":493,"out":"C","weight":0.00742873270064592},
            {"to":493,"out":"D","weight":0.0417569242417812},
            {"to":493,"out":"E","weight":0.0705587193369865},
            {"to":493,"out":"F","weight":0.0192446913570166},
            {"to":493,"out":"G","weight":0.0300179421901703},
            {"to":493,"out":"H","weight":0.0997717827558517},
            {"to":493,"out":"I","weight":0.0260861720889807},
            {"to":493,"out":"K","weight":0.124666899442673},
            {"to":493,"out":"L","weight":0.0421255864202976},
            {"to":493,"out":"M","weight":0.0173773113638163},
            {"to":493,"out":"N","weight":0.0455770902335644},
            {"to":493,"out":"P","weight":0.0198323670774698},
            {"to":493,"out":"Q","weight":0.0615589506924152},
            {"to":493,"out":"R","weight":0.168461173772812},
            {"to":493,"out":"S","weight":0.0567550882697105},
            {"to":493,"out":"T","weight":0.0472600497305393},
            {"to":493,"out":"V","weight":0.0352602154016495},
            {"to":493,"out":"W","weight":0.00574916880577803},
            {"to":493,"out":"Y","weight":0.0220042429864407}]},
  {"n":495,
   "id":"D99",
   "trans":[{"to":499,"weight":0.615229427814484},
            {"to":500,"weight":0.384773671627045}]},
  {"n":496,
   "id":"Ix99",
   "trans":[{"to":499,"weight":0.538170456886292},
            {"to":497,"weight":0.461833894252777}]},
  {"n":497,
   "id":"I99",
   "trans":[{"to":496,"out":"A","weight":0.0681407302618027},
            {"to":496,"out":"C","weight":0.012007188051939},
            {"to":496,"out":"D","weight":0.0623376257717609},
            {"to":496,"out":"E","weight":0.06513911485672},
            {"to":496,"out":"F","weight":0.0313186943531036},
            {"to":496,"out":"G","weight":0.0902537703514099},
            {"to":496,"out":"H","weight":0.0241145454347134},
            {"to":496,"out":"I","weight":0.0371222048997879},
            {"to":496,"out":"K","weight":0.0687409713864326},
            {"to":496,"out":"L","weight":0.0676403790712357},
            {"to":496,"out":"M","weight":0.0143085205927491},
            {"to":496,"out":"N","weight":0.0548326186835766},
            {"to":496,"out":"P","weight":0.0647390931844711},
            {"to":496,"out":"Q","weight":0.041524987667799},
            {"to":496,"out":"R","weight":0.0551328249275684},
            {"to":496,"out":"S","weight":0.0926552191376686},
            {"to":496,"out":"T","weight":0.0623376257717609},
            {"to":496,"out":"V","weight":0.0505304113030434},
            {"to":496,"out":"W","weight":0.010206094942987},
            {"to":496,"out":"Y","weight":0.026916116476059}]},
  {"n":498,
   "id":"Mx100",
   "trans":[{"to":504,"weight":0.968797206878662},
            {"to":502,"weight":0.0210053119808435},
            {"to":505,"weight":0.0102003831416368}]},
  {"n":499,
   "id":"M100",
   "trans":[{"to":498,"out":"A","weight":0.0440839268267155},
            {"to":498,"out":"C","weight":0.0112214274704456},
            {"to":498,"out":"D","weight":0.0104712676256895},
            {"to":498,"out":"E","weight":0.0175707433372736},
            {"to":498,"out":"F","weight":0.0420435220003128},
            {"to":498,"out":"G","weight":0.0130483983084559},
            {"to":498,"out":"H","weight":0.00911676790565252},
            {"to":498,"out":"I","weight":0.220938682556152},
            {"to":498,"out":"K","weight":0.020962081849575},
            {"to":498,"out":"L","weight":0.273930728435516},
            {"to":498,"out":"M","weight":0.0486633069813251},
            {"to":498,"out":"N","weight":0.0133038768544793},
            {"to":498,"out":"P","weight":0.0099565964192152},
            {"to":498,"out":"Q","weight":0.0162402950227261},
            {"to":498,"out":"R","weight":0.0173517838120461},
            {"to":498,"out":"S","weight":0.024560397490859},
            {"to":498,"out":"T","weight":0.0344819240272045},
            {"to":498,"out":"V","weight":0.147624999284744},
            {"to":498,"out":"W","weight":0.00569395488128066},
            {"to":498,"out":"Y","weight":0.018734659999609}]},
  {"n":500,
   "id":"D100",
   "trans":[{"to":504,"weight":0.615229427814484},
            {"to":505,"weight":0.384773671627045}]},
  {"n":501,
   "id":"Ix100",
   "trans":[{"to":504,"weight":0.538170456886292},
            {"to":502,"weight":0.461833894252777}]},
  {"n":502,
   "id":"I100",
   "trans":[{"to":501,"out":"A","weight":0.0681407302618027},
            {"to":501,"out":"C","weight":0.012007188051939},
            {"to":501,"out":"D","weight":0.0623376257717609},
            {"to":501,"out":"E","weight":0.06513911485672},
            {"to":501,"out":"F","weight":0.0313186943531036},
            {"to":501,"out":"G","weight":0.0902537703514099},
            {"to":501,"out":"H","weight":0.0241145454347134},
            {"to":501,"out":"I","weight":0.0371222048997879},
            {"to":501,"out":"K","weight":0.0687409713864326},
            {"to":501,"out":"L","weight":0.0676403790712357},
            {"to":501,"out":"M","weight":0.0143085205927491},
            {"to":501,"out":"N","weight":0.0548326186835766},
            {"to":501,"out":"P","weight":0.0647390931844711},
            {"to":501,"out":"Q","weight":0.041524987667799},
            {"to":501,"out":"R","weight":0.0551328249275684},
            {"to":501,"out":"S","weight":0.0926552191376686},
            {"to":501,"out":"T","weight":0.0623376257717609},
            {"to":501,"out":"V","weight":0.0505304113030434},
            {"to":501,"out":"W","weight":0.010206094942987},
            {"to":501,"out":"Y","weight":0.026916116476059}]},
  {"n":503,
   "id":"Mx101",
   "trans":[{"to":509,"weight":0.968797206878662},
            {"to":507,"weight":0.0210053119808435},
            {"to":510,"weight":0.0102003831416368}]},
  {"n":504,
   "id":"M101",
   "trans":[{"to":503,"out":"A","weight":0.147598430514336},
            {"to":503,"out":"C","weight":0.00977624300867319},
            {"to":503,"out":"D","weight":0.0501433126628399},
            {"to":503,"out":"E","weight":0.0735801458358765},
            {"to":503,"out":"F","weight":0.0162203274667263},
            {"to":503,"out":"G","weight":0.0373908244073391},
            {"to":503,"out":"H","weight":0.0238657705485821},
            {"to":503,"out":"I","weight":0.0328925214707851},
            {"to":503,"out":"K","weight":0.164352789521217},
            {"to":503,"out":"L","weight":0.0448738560080528},
            {"to":503,"out":"M","weight":0.0184330530464649},
            {"to":503,"out":"N","weight":0.0476610921323299},
            {"to":503,"out":"P","weight":0.0219877455383539},
            {"to":503,"out":"Q","weight":0.0538027845323086},
            {"to":503,"out":"R","weight":0.0672290325164795},
            {"to":503,"out":"S","weight":0.0685083270072937},
            {"to":503,"out":"T","weight":0.0548413917422295},
            {"to":503,"out":"V","weight":0.0454673878848553},
            {"to":503,"out":"W","weight":0.00468476256355643},
            {"to":503,"out":"Y","weight":0.0166907627135515}]},
  {"n":505,
   "id":"D101",
   "trans":[{"to":509,"weight":0.615229427814484},
            {"to":510,"weight":0.384773671627045}]},
  {"n":506,
   "id":"Ix101",
   "trans":[{"to":509,"weight":0.538170456886292},
            {"to":507,"weight":0.461833894252777}]},
  {"n":507,
   "id":"I101",
   "trans":[{"to":506,"out":"A","weight":0.0681407302618027},
            {"to":506,"out":"C","weight":0.012007188051939},
            {"to":506,"out":"D","weight":0.0623376257717609},
            {"to":506,"out":"E","weight":0.06513911485672},
            {"to":506,"out":"F","weight":0.0313186943531036},
            {"to":506,"out":"G","weight":0.0902537703514099},
            {"to":506,"out":"H","weight":0.0241145454347134},
            {"to":506,"out":"I","weight":0.0371222048997879},
            {"to":506,"out":"K","weight":0.0687409713864326},
            {"to":506,"out":"L","weight":0.0676403790712357},
            {"to":506,"out":"M","weight":0.0143085205927491},
            {"to":506,"out":"N","weight":0.0548326186835766},
            {"to":506,"out":"P","weight":0.0647390931844711},
            {"to":506,"out":"Q","weight":0.041524987667799},
            {"to":506,"out":"R","weight":0.0551328249275684},
            {"to":506,"out":"S","weight":0.0926552191376686},
            {"to":506,"out":"T","weight":0.0623376257717609},
            {"to":506,"out":"V","weight":0.0505304113030434},
            {"to":506,"out":"W","weight":0.010206094942987},
            {"to":506,"out":"Y","weight":0.026916116476059}]},
  {"n":508,
   "id":"Mx102",
   "trans":[{"to":514,"weight":0.968797206878662},
            {"to":512,"weight":0.0210053119808435},
            {"to":515,"weight":0.0102003831416368}]},
  {"n":509,
   "id":"M102",
   "trans":[{"to":508,"out":"A","weight":0.0500441379845142},
            {"to":508,"out":"C","weight":0.00795026589184999},
            {"to":508,"out":"D","weight":0.0306678619235754},
            {"to":508,"out":"E","weight":0.0499042086303234},
            {"to":508,"out":"F","weight":0.0151958959177136},
            {"to":508,"out":"G","weight":0.0306657124310732},
            {"to":508,"out":"H","weight":0.0219815913587809},
            {"to":508,"out":"I","weight":0.0240449588745832},
            {"to":508,"out":"K","weight":0.107123821973801},
            {"to":508,"out":"L","weight":0.0389494709670544},
            {"to":508,"out":"M","weight":0.014321974478662},
            {"to":508,"out":"N","weight":0.0348016694188118},
            {"to":508,"out":"P","weight":0.0185424983501434},
            {"to":508,"out":"Q","weight":0.0479119680821896},
            {"to":508,"out":"R","weight":0.370474755764008},
            {"to":508,"out":"S","weight":0.0459817834198475},
            {"to":508,"out":"T","weight":0.0383316203951836},
            {"to":508,"out":"V","weight":0.0316758751869202},
            {"to":508,"out":"W","weight":0.00512486975640059},
            {"to":508,"out":"Y","weight":0.0163063611835241}]},
  {"n":510,
   "id":"D102",
   "trans":[{"to":514,"weight":0.615229427814484},
            {"to":515,"weight":0.384773671627045}]},
  {"n":511,
   "id":"Ix102",
   "trans":[{"to":514,"weight":0.538170456886292},
            {"to":512,"weight":0.461833894252777}]},
  {"n":512,
   "id":"I102",
   "trans":[{"to":511,"out":"A","weight":0.0681407302618027},
            {"to":511,"out":"C","weight":0.012007188051939},
            {"to":511,"out":"D","weight":0.0623376257717609},
            {"to":511,"out":"E","weight":0.06513911485672},
            {"to":511,"out":"F","weight":0.0313186943531036},
            {"to":511,"out":"G","weight":0.0902537703514099},
            {"to":511,"out":"H","weight":0.0241145454347134},
            {"to":511,"out":"I","weight":0.0371222048997879},
            {"to":511,"out":"K","weight":0.0687409713864326},
            {"to":511,"out":"L","weight":0.0676403790712357},
            {"to":511,"out":"M","weight":0.0143085205927491},
            {"to":511,"out":"N","weight":0.0548326186835766},
            {"to":511,"out":"P","weight":0.0647390931844711},
            {"to":511,"out":"Q","weight":0.041524987667799},
            {"to":511,"out":"R","weight":0.0551328249275684},
            {"to":511,"out":"S","weight":0.0926552191376686},
            {"to":511,"out":"T","weight":0.0623376257717609},
            {"to":511,"out":"V","weight":0.0505304113030434},
            {"to":511,"out":"W","weight":0.010206094942987},
            {"to":511,"out":"Y","weight":0.026916116476059}]},
  {"n":513,
   "id":"Mx103",
   "trans":[{"to":519,"weight":0.968797206878662},
            {"to":517,"weight":0.0210053119808435},
            {"to":520,"weight":0.0102003831416368}]},
  {"n":514,
   "id":"M103",
   "trans":[{"to":513,"out":"A","weight":0.0430807061493397},
            {"to":513,"out":"C","weight":0.00995390955358744},
            {"to":513,"out":"D","weight":0.0153867257758975},
            {"to":513,"out":"E","weight":0.0220575574785471},
            {"to":513,"out":"F","weight":0.0436225980520248},
            {"to":513,"out":"G","weight":0.0188722983002663},
            {"to":513,"out":"H","weight":0.0114150820299983},
            {"to":513,"out":"I","weight":0.0967359766364098},
            {"to":513,"out":"K","weight":0.0278216730803251},
            {"to":513,"out":"L","weight":0.411906033754349},
            {"to":513,"out":"M","weight":0.0425026006996632},
            {"to":513,"out":"N","weight":0.016731034964323},
            {"to":513,"out":"P","weight":0.0121907209977508},
            {"to":513,"out":"Q","weight":0.0192058589309454},
            {"to":513,"out":"R","weight":0.0232944507151842},
            {"to":513,"out":"S","weight":0.0290165171027184},
            {"to":513,"out":"T","weight":0.0320845730602741},
            {"to":513,"out":"V","weight":0.0934218466281891},
            {"to":513,"out":"W","weight":0.00668445974588394},
            {"to":513,"out":"Y","weight":0.0240149199962616}]},
  {"n":515,
   "id":"D103",
   "trans":[{"to":519,"weight":0.615229427814484},
            {"to":520,"weight":0.384773671627045}]},
  {"n":516,
   "id":"Ix103",
   "trans":[{"to":519,"weight":0.538170456886292},
            {"to":517,"weight":0.461833894252777}]},
  {"n":517,
   "id":"I103",
   "trans":[{"to":516,"out":"A","weight":0.0681407302618027},
            {"to":516,"out":"C","weight":0.012007188051939},
            {"to":516,"out":"D","weight":0.0623376257717609},
            {"to":516,"out":"E","weight":0.06513911485672},
            {"to":516,"out":"F","weight":0.0313186943531036},
            {"to":516,"out":"G","weight":0.0902537703514099},
            {"to":516,"out":"H","weight":0.0241145454347134},
            {"to":516,"out":"I","weight":0.0371222048997879},
            {"to":516,"out":"K","weight":0.0687409713864326},
            {"to":516,"out":"L","weight":0.0676403790712357},
            {"to":516,"out":"M","weight":0.0143085205927491},
            {"to":516,"out":"N","weight":0.0548326186835766},
            {"to":516,"out":"P","weight":0.0647390931844711},
            {"to":516,"out":"Q","weight":0.041524987667799},
            {"to":516,"out":"R","weight":0.0551328249275684},
            {"to":516,"out":"S","weight":0.0926552191376686},
            {"to":516,"out":"T","weight":0.0623376257717609},
            {"to":516,"out":"V","weight":0.0505304113030434},
            {"to":516,"out":"W","weight":0.010206094942987},
            {"to":516,"out":"Y","weight":0.026916116476059}]},
  {"n":518,
   "id":"Mx104",
   "trans":[{"to":524,"weight":0.968797206878662},
            {"to":522,"weight":0.0210053119808435},
            {"to":525,"weight":0.0102003831416368}]},
  {"n":519,
   "id":"M104",
   "trans":[{"to":518,"out":"A","weight":0.220709040760994},
            {"to":518,"out":"C","weight":0.0160626284778118},
            {"to":518,"out":"D","weight":0.0386673398315907},
            {"to":518,"out":"E","weight":0.0484685599803925},
            {"to":518,"out":"F","weight":0.0147453164681792},
            {"to":518,"out":"G","weight":0.165900006890297},
            {"to":518,"out":"H","weight":0.0158105175942183},
            {"to":518,"out":"I","weight":0.0284746829420328},
            {"to":518,"out":"K","weight":0.0434723608195782},
            {"to":518,"out":"L","weight":0.0365315116941929},
            {"to":518,"out":"M","weight":0.0154159907251596},
            {"to":518,"out":"N","weight":0.040055874735117},
            {"to":518,"out":"P","weight":0.0262447316199541},
            {"to":518,"out":"Q","weight":0.0324521064758301},
            {"to":518,"out":"R","weight":0.031939871609211},
            {"to":518,"out":"S","weight":0.0930321663618088},
            {"to":518,"out":"T","weight":0.0683345273137093},
            {"to":518,"out":"V","weight":0.0469500944018364},
            {"to":518,"out":"W","weight":0.00384496850892901},
            {"to":518,"out":"Y","weight":0.0128856599330902}]},
  {"n":520,
   "id":"D104",
   "trans":[{"to":524,"weight":0.615229427814484},
            {"to":525,"weight":0.384773671627045}]},
  {"n":521,
   "id":"Ix104",
   "trans":[{"to":524,"weight":0.538170456886292},
            {"to":522,"weight":0.461833894252777}]},
  {"n":522,
   "id":"I104",
   "trans":[{"to":521,"out":"A","weight":0.0681407302618027},
            {"to":521,"out":"C","weight":0.012007188051939},
            {"to":521,"out":"D","weight":0.0623376257717609},
            {"to":521,"out":"E","weight":0.06513911485672},
            {"to":521,"out":"F","weight":0.0313186943531036},
            {"to":521,"out":"G","weight":0.0902537703514099},
            {"to":521,"out":"H","weight":0.0241145454347134},
            {"to":521,"out":"I","weight":0.0371222048997879},
            {"to":521,"out":"K","weight":0.0687409713864326},
            {"to":521,"out":"L","weight":0.0676403790712357},
            {"to":521,"out":"M","weight":0.0143085205927491},
            {"to":521,"out":"N","weight":0.0548326186835766},
            {"to":521,"out":"P","weight":0.0647390931844711},
            {"to":521,"out":"Q","weight":0.041524987667799},
            {"to":521,"out":"R","weight":0.0551328249275684},
            {"to":521,"out":"S","weight":0.0926552191376686},
            {"to":521,"out":"T","weight":0.0623376257717609},
            {"to":521,"out":"V","weight":0.0505304113030434},
            {"to":521,"out":"W","weight":0.010206094942987},
            {"to":521,"out":"Y","weight":0.026916116476059}]},
  {"n":523,
   "id":"Mx105",
   "trans":[{"to":529,"weight":0.968797206878662},
            {"to":527,"weight":0.0210053119808435},
            {"to":530,"weight":0.0102003831416368}]},
  {"n":524,
   "id":"M105",
   "trans":[{"to":523,"out":"A","weight":0.0500441379845142},
            {"to":523,"out":"C","weight":0.00795026589184999},
            {"to":523,"out":"D","weight":0.0306678619235754},
            {"to":523,"out":"E","weight":0.0499042086303234},
            {"to":523,"out":"F","weight":0.0151958959177136},
            {"to":523,"out":"G","weight":0.0306657124310732},
            {"to":523,"out":"H","weight":0.0219815913587809},
            {"to":523,"out":"I","weight":0.0240449588745832},
            {"to":523,"out":"K","weight":0.107123821973801},
            {"to":523,"out":"L","weight":0.0389494709670544},
            {"to":523,"out":"M","weight":0.014321974478662},
            {"to":523,"out":"N","weight":0.0348016694188118},
            {"to":523,"out":"P","weight":0.0185424983501434},
            {"to":523,"out":"Q","weight":0.0479119680821896},
            {"to":523,"out":"R","weight":0.370474755764008},
            {"to":523,"out":"S","weight":0.0459817834198475},
            {"to":523,"out":"T","weight":0.0383316203951836},
            {"to":523,"out":"V","weight":0.0316758751869202},
            {"to":523,"out":"W","weight":0.00512486975640059},
            {"to":523,"out":"Y","weight":0.0163063611835241}]},
  {"n":525,
   "id":"D105",
   "trans":[{"to":529,"weight":0.615229427814484},
            {"to":530,"weight":0.384773671627045}]},
  {"n":526,
   "id":"Ix105",
   "trans":[{"to":529,"weight":0.538170456886292},
            {"to":527,"weight":0.461833894252777}]},
  {"n":527,
   "id":"I105",
   "trans":[{"to":526,"out":"A","weight":0.0681407302618027},
            {"to":526,"out":"C","weight":0.012007188051939},
            {"to":526,"out":"D","weight":0.0623376257717609},
            {"to":526,"out":"E","weight":0.06513911485672},
            {"to":526,"out":"F","weight":0.0313186943531036},
            {"to":526,"out":"G","weight":0.0902537703514099},
            {"to":526,"out":"H","weight":0.0241145454347134},
            {"to":526,"out":"I","weight":0.0371222048997879},
            {"to":526,"out":"K","weight":0.0687409713864326},
            {"to":526,"out":"L","weight":0.0676403790712357},
            {"to":526,"out":"M","weight":0.0143085205927491},
            {"to":526,"out":"N","weight":0.0548326186835766},
            {"to":526,"out":"P","weight":0.0647390931844711},
            {"to":526,"out":"Q","weight":0.041524987667799},
            {"to":526,"out":"R","weight":0.0551328249275684},
            {"to":526,"out":"S","weight":0.0926552191376686},
            {"to":526,"out":"T","weight":0.0623376257717609},
            {"to":526,"out":"V","weight":0.0505304113030434},
            {"to":526,"out":"W","weight":0.010206094942987},
            {"to":526,"out":"Y","weight":0.026916116476059}]},
  {"n":528,
   "id":"Mx106",
   "trans":[{"to":534,"weight":0.968797206878662},
            {"to":532,"weight":0.0210053119808435},
            {"to":535,"weight":0.0102003831416368}]},
  {"n":529,
   "id":"M106",
   "trans":[{"to":528,"out":"A","weight":0.051636315882206},
            {"to":528,"out":"C","weight":0.00724937627092004},
            {"to":528,"out":"D","weight":0.0433313027024269},
            {"to":528,"out":"E","weight":0.063153937458992},
            {"to":528,"out":"F","weight":0.0134187806397676},
            {"to":528,"out":"G","weight":0.0316201746463776},
            {"to":528,"out":"H","weight":0.023422222584486},
            {"to":528,"out":"I","weight":0.0237593315541744},
            {"to":528,"out":"K","weight":0.349476158618927},
            {"to":528,"out":"L","weight":0.0366273485124111},
            {"to":528,"out":"M","weight":0.0139963319525123},
            {"to":528,"out":"N","weight":0.0412935018539429},
            {"to":528,"out":"P","weight":0.0191586706787348},
            {"to":528,"out":"Q","weight":0.0525431782007217},
            {"to":528,"out":"R","weight":0.088035948574543},
            {"to":528,"out":"S","weight":0.0494813211262226},
            {"to":528,"out":"T","weight":0.0400542691349983},
            {"to":528,"out":"V","weight":0.031805370002985},
            {"to":528,"out":"W","weight":0.00465562101453543},
            {"to":528,"out":"Y","weight":0.0152816902846098}]},
  {"n":530,
   "id":"D106",
   "trans":[{"to":534,"weight":0.615229427814484},
            {"to":535,"weight":0.384773671627045}]},
  {"n":531,
   "id":"Ix106",
   "trans":[{"to":534,"weight":0.538170456886292},
            {"to":532,"weight":0.461833894252777}]},
  {"n":532,
   "id":"I106",
   "trans":[{"to":531,"out":"A","weight":0.0681407302618027},
            {"to":531,"out":"C","weight":0.012007188051939},
            {"to":531,"out":"D","weight":0.0623376257717609},
            {"to":531,"out":"E","weight":0.06513911485672},
            {"to":531,"out":"F","weight":0.0313186943531036},
            {"to":531,"out":"G","weight":0.0902537703514099},
            {"to":531,"out":"H","weight":0.0241145454347134},
            {"to":531,"out":"I","weight":0.0371222048997879},
            {"to":531,"out":"K","weight":0.0687409713864326},
            {"to":531,"out":"L","weight":0.0676403790712357},
            {"to":531,"out":"M","weight":0.0143085205927491},
            {"to":531,"out":"N","weight":0.0548326186835766},
            {"to":531,"out":"P","weight":0.0647390931844711},
            {"to":531,"out":"Q","weight":0.041524987667799},
            {"to":531,"out":"R","weight":0.0551328249275684},
            {"to":531,"out":"S","weight":0.0926552191376686},
            {"to":531,"out":"T","weight":0.0623376257717609},
            {"to":531,"out":"V","weight":0.0505304113030434},
            {"to":531,"out":"W","weight":0.010206094942987},
            {"to":531,"out":"Y","weight":0.026916116476059}]},
  {"n":533,
   "id":"Mx107",
   "trans":[{"to":539,"weight":0.968797206878662},
            {"to":537,"weight":0.0210053119808435},
            {"to":540,"weight":0.0102003831416368}]},
  {"n":534,
   "id":"M107",
   "trans":[{"to":533,"out":"A","weight":0.108281597495079},
            {"to":533,"out":"C","weight":0.0156485009938478},
            {"to":533,"out":"D","weight":0.0375301763415337},
            {"to":533,"out":"E","weight":0.0508756972849369},
            {"to":533,"out":"F","weight":0.0167298633605242},
            {"to":533,"out":"G","weight":0.0523198172450066},
            {"to":533,"out":"H","weight":0.0172980781644583},
            {"to":533,"out":"I","weight":0.0327766127884388},
            {"to":533,"out":"K","weight":0.0504692979156971},
            {"to":533,"out":"L","weight":0.0418451242148876},
            {"to":533,"out":"M","weight":0.0174978021532297},
            {"to":533,"out":"N","weight":0.0407088436186314},
            {"to":533,"out":"P","weight":0.0256733931601048},
            {"to":533,"out":"Q","weight":0.035970002412796},
            {"to":533,"out":"R","weight":0.0368381999433041},
            {"to":533,"out":"S","weight":0.186299443244934},
            {"to":533,"out":"T","weight":0.163129642605782},
            {"to":533,"out":"V","weight":0.0511051490902901},
            {"to":533,"out":"W","weight":0.0042574699036777},
            {"to":533,"out":"Y","weight":0.0147444307804108}]},
  {"n":535,
   "id":"D107",
   "trans":[{"to":539,"weight":0.615229427814484},
            {"to":540,"weight":0.384773671627045}]},
  {"n":536,
   "id":"Ix107",
   "trans":[{"to":539,"weight":0.538170456886292},
            {"to":537,"weight":0.461833894252777}]},
  {"n":537,
   "id":"I107",
   "trans":[{"to":536,"out":"A","weight":0.0681407302618027},
            {"to":536,"out":"C","weight":0.012007188051939},
            {"to":536,"out":"D","weight":0.0623376257717609},
            {"to":536,"out":"E","weight":0.06513911485672},
            {"to":536,"out":"F","weight":0.0313186943531036},
            {"to":536,"out":"G","weight":0.0902537703514099},
            {"to":536,"out":"H","weight":0.0241145454347134},
            {"to":536,"out":"I","weight":0.0371222048997879},
            {"to":536,"out":"K","weight":0.0687409713864326},
            {"to":536,"out":"L","weight":0.0676403790712357},
            {"to":536,"out":"M","weight":0.0143085205927491},
            {"to":536,"out":"N","weight":0.0548326186835766},
            {"to":536,"out":"P","weight":0.0647390931844711},
            {"to":536,"out":"Q","weight":0.041524987667799},
            {"to":536,"out":"R","weight":0.0551328249275684},
            {"to":536,"out":"S","weight":0.0926552191376686},
            {"to":536,"out":"T","weight":0.0623376257717609},
            {"to":536,"out":"V","weight":0.0505304113030434},
            {"to":536,"out":"W","weight":0.010206094942987},
            {"to":536,"out":"Y","weight":0.026916116476059}]},
  {"n":538,
   "id":"Mx108",
   "trans":[{"to":544,"weight":0.968797206878662},
            {"to":542,"weight":0.0210053119808435},
            {"to":545,"weight":0.0102003831416368}]},
  {"n":539,
   "id":"M108",
   "trans":[{"to":538,"out":"A","weight":0.0440839268267155},
            {"to":538,"out":"C","weight":0.0112214274704456},
            {"to":538,"out":"D","weight":0.0104712676256895},
            {"to":538,"out":"E","weight":0.0175707433372736},
            {"to":538,"out":"F","weight":0.0420435220003128},
            {"to":538,"out":"G","weight":0.0130483983084559},
            {"to":538,"out":"H","weight":0.00911676790565252},
            {"to":538,"out":"I","weight":0.220938682556152},
            {"to":538,"out":"K","weight":0.020962081849575},
            {"to":538,"out":"L","weight":0.273930728435516},
            {"to":538,"out":"M","weight":0.0486633069813251},
            {"to":538,"out":"N","weight":0.0133038768544793},
            {"to":538,"out":"P","weight":0.0099565964192152},
            {"to":538,"out":"Q","weight":0.0162402950227261},
            {"to":538,"out":"R","weight":0.0173517838120461},
            {"to":538,"out":"S","weight":0.024560397490859},
            {"to":538,"out":"T","weight":0.0344819240272045},
            {"to":538,"out":"V","weight":0.147624999284744},
            {"to":538,"out":"W","weight":0.00569395488128066},
            {"to":538,"out":"Y","weight":0.018734659999609}]},
  {"n":540,
   "id":"D108",
   "trans":[{"to":544,"weight":0.615229427814484},
            {"to":545,"weight":0.384773671627045}]},
  {"n":541,
   "id":"Ix108",
   "trans":[{"to":544,"weight":0.538170456886292},
            {"to":542,"weight":0.461833894252777}]},
  {"n":542,
   "id":"I108",
   "trans":[{"to":541,"out":"A","weight":0.0681407302618027},
            {"to":541,"out":"C","weight":0.012007188051939},
            {"to":541,"out":"D","weight":0.0623376257717609},
            {"to":541,"out":"E","weight":0.06513911485672},
            {"to":541,"out":"F","weight":0.0313186943531036},
            {"to":541,"out":"G","weight":0.0902537703514099},
            {"to":541,"out":"H","weight":0.0241145454347134},
            {"to":541,"out":"I","weight":0.0371222048997879},
            {"to":541,"out":"K","weight":0.0687409713864326},
            {"to":541,"out":"L","weight":0.0676403790712357},
            {"to":541,"out":"M","weight":0.0143085205927491},
            {"to":541,"out":"N","weight":0.0548326186835766},
            {"to":541,"out":"P","weight":0.0647390931844711},
            {"to":541,"out":"Q","weight":0.041524987667799},
            {"to":541,"out":"R","weight":0.0551328249275684},
            {"to":541,"out":"S","weight":0.0926552191376686},
            {"to":541,"out":"T","weight":0.0623376257717609},
            {"to":541,"out":"V","weight":0.0505304113030434},
            {"to":541,"out":"W","weight":0.010206094942987},
            {"to":541,"out":"Y","weight":0.026916116476059}]},
  {"n":543,
   "id":"Mx109",
   "trans":[{"to":549,"weight":0.968797206878662},
            {"to":547,"weight":0.0210053119808435},
            {"to":550,"weight":0.0102003831416368}]},
  {"n":544,
   "id":"M109",
   "trans":[{"to":543,"out":"A","weight":0.114823393523693},
            {"to":543,"out":"C","weight":0.118465907871723},
            {"to":543,"out":"D","weight":0.0235570501536131},
            {"to":543,"out":"E","weight":0.0343102924525738},
            {"to":543,"out":"F","weight":0.0212251171469688},
            {"to":543,"out":"G","weight":0.0528615042567253},
            {"to":543,"out":"H","weight":0.0150657678022981},
            {"to":543,"out":"I","weight":0.0425689555704594},
            {"to":543,"out":"K","weight":0.03823247179389},
            {"to":543,"out":"L","weight":0.0512387044727802},
            {"to":543,"out":"M","weight":0.0207832064479589},
            {"to":543,"out":"N","weight":0.0334501154720783},
            {"to":543,"out":"P","weight":0.0254525355994701},
            {"to":543,"out":"Q","weight":0.0282415747642517},
            {"to":543,"out":"R","weight":0.0302164107561111},
            {"to":543,"out":"S","weight":0.192844718694687},
            {"to":543,"out":"T","weight":0.0715899914503098},
            {"to":543,"out":"V","weight":0.0631147995591164},
            {"to":543,"out":"W","weight":0.00501505937427282},
            {"to":543,"out":"Y","weight":0.0169426705688238}]},
  {"n":545,
   "id":"D109",
   "trans":[{"to":549,"weight":0.615229427814484},
            {"to":550,"weight":0.384773671627045}]},
  {"n":546,
   "id":"Ix109",
   "trans":[{"to":549,"weight":0.538170456886292},
            {"to":547,"weight":0.461833894252777}]},
  {"n":547,
   "id":"I109",
   "trans":[{"to":546,"out":"A","weight":0.0681407302618027},
            {"to":546,"out":"C","weight":0.012007188051939},
            {"to":546,"out":"D","weight":0.0623376257717609},
            {"to":546,"out":"E","weight":0.06513911485672},
            {"to":546,"out":"F","weight":0.0313186943531036},
            {"to":546,"out":"G","weight":0.0902537703514099},
            {"to":546,"out":"H","weight":0.0241145454347134},
            {"to":546,"out":"I","weight":0.0371222048997879},
            {"to":546,"out":"K","weight":0.0687409713864326},
            {"to":546,"out":"L","weight":0.0676403790712357},
            {"to":546,"out":"M","weight":0.0143085205927491},
            {"to":546,"out":"N","weight":0.0548326186835766},
            {"to":546,"out":"P","weight":0.0647390931844711},
            {"to":546,"out":"Q","weight":0.041524987667799},
            {"to":546,"out":"R","weight":0.0551328249275684},
            {"to":546,"out":"S","weight":0.0926552191376686},
            {"to":546,"out":"T","weight":0.0623376257717609},
            {"to":546,"out":"V","weight":0.0505304113030434},
            {"to":546,"out":"W","weight":0.010206094942987},
            {"to":546,"out":"Y","weight":0.026916116476059}]},
  {"n":548,
   "id":"Mx110",
   "trans":[{"to":554,"weight":0.968797206878662},
            {"to":552,"weight":0.0210053119808435},
            {"to":555,"weight":0.0102003831416368}]},
  {"n":549,
   "id":"M110",
   "trans":[{"to":548,"out":"A","weight":0.0389156006276608},
            {"to":548,"out":"C","weight":0.00955271441489458},
            {"to":548,"out":"D","weight":0.0146151017397642},
            {"to":548,"out":"E","weight":0.0194787718355656},
            {"to":548,"out":"F","weight":0.357947140932083},
            {"to":548,"out":"G","weight":0.0194818880409002},
            {"to":548,"out":"H","weight":0.0207925625145435},
            {"to":548,"out":"I","weight":0.0625830963253975},
            {"to":548,"out":"K","weight":0.0213712211698294},
            {"to":548,"out":"L","weight":0.117241412401199},
            {"to":548,"out":"M","weight":0.0301114413887262},
            {"to":548,"out":"N","weight":0.0181602500379086},
            {"to":548,"out":"P","weight":0.0123129962012172},
            {"to":548,"out":"Q","weight":0.0180193297564983},
            {"to":548,"out":"R","weight":0.0189153756946325},
            {"to":548,"out":"S","weight":0.0296957865357399},
            {"to":548,"out":"T","weight":0.0287965442985296},
            {"to":548,"out":"V","weight":0.0632127001881599},
            {"to":548,"out":"W","weight":0.0161617137491703},
            {"to":548,"out":"Y","weight":0.0826335102319717}]},
  {"n":550,
   "id":"D110",
   "trans":[{"to":554,"weight":0.615229427814484},
            {"to":555,"weight":0.384773671627045}]},
  {"n":551,
   "id":"Ix110",
   "trans":[{"to":554,"weight":0.538170456886292},
            {"to":552,"weight":0.461833894252777}]},
  {"n":552,
   "id":"I110",
   "trans":[{"to":551,"out":"A","weight":0.0681407302618027},
            {"to":551,"out":"C","weight":0.012007188051939},
            {"to":551,"out":"D","weight":0.0623376257717609},
            {"to":551,"out":"E","weight":0.06513911485672},
            {"to":551,"out":"F","weight":0.0313186943531036},
            {"to":551,"out":"G","weight":0.0902537703514099},
            {"to":551,"out":"H","weight":0.0241145454347134},
            {"to":551,"out":"I","weight":0.0371222048997879},
            {"to":551,"out":"K","weight":0.0687409713864326},
            {"to":551,"out":"L","weight":0.0676403790712357},
            {"to":551,"out":"M","weight":0.0143085205927491},
            {"to":551,"out":"N","weight":0.0548326186835766},
            {"to":551,"out":"P","weight":0.0647390931844711},
            {"to":551,"out":"Q","weight":0.041524987667799},
            {"to":551,"out":"R","weight":0.0551328249275684},
            {"to":551,"out":"S","weight":0.0926552191376686},
            {"to":551,"out":"T","weight":0.0623376257717609},
            {"to":551,"out":"V","weight":0.0505304113030434},
            {"to":551,"out":"W","weight":0.010206094942987},
            {"to":551,"out":"Y","weight":0.026916116476059}]},
  {"n":553,
   "id":"Mx111",
   "trans":[{"to":559,"weight":0.968797206878662},
            {"to":557,"weight":0.0210053119808435},
            {"to":560,"weight":0.0102003831416368}]},
  {"n":554,
   "id":"M111",
   "trans":[{"to":553,"out":"A","weight":0.0992205590009689},
            {"to":553,"out":"C","weight":0.0145427901297808},
            {"to":553,"out":"D","weight":0.0408335998654366},
            {"to":553,"out":"E","weight":0.0491130799055099},
            {"to":553,"out":"F","weight":0.0171310920268297},
            {"to":553,"out":"G","weight":0.0517816171050072},
            {"to":553,"out":"H","weight":0.0161841940134764},
            {"to":553,"out":"I","weight":0.0276477728039026},
            {"to":553,"out":"K","weight":0.0456496179103851},
            {"to":553,"out":"L","weight":0.0365457609295845},
            {"to":553,"out":"M","weight":0.0144638884812593},
            {"to":553,"out":"N","weight":0.0391678065061569},
            {"to":553,"out":"P","weight":0.0247544497251511},
            {"to":553,"out":"Q","weight":0.032166812568903},
            {"to":553,"out":"R","weight":0.0342849083244801},
            {"to":553,"out":"S","weight":0.33106517791748},
            {"to":553,"out":"T","weight":0.0614310428500175},
            {"to":553,"out":"V","weight":0.0439197979867458},
            {"to":553,"out":"W","weight":0.00433896156027913},
            {"to":553,"out":"Y","weight":0.0157588981091976}]},
  {"n":555,
   "id":"D111",
   "trans":[{"to":559,"weight":0.615229427814484},
            {"to":560,"weight":0.384773671627045}]},
  {"n":556,
   "id":"Ix111",
   "trans":[{"to":559,"weight":0.538170456886292},
            {"to":557,"weight":0.461833894252777}]},
  {"n":557,
   "id":"I111",
   "trans":[{"to":556,"out":"A","weight":0.0681407302618027},
            {"to":556,"out":"C","weight":0.012007188051939},
            {"to":556,"out":"D","weight":0.0623376257717609},
            {"to":556,"out":"E","weight":0.06513911485672},
            {"to":556,"out":"F","weight":0.0313186943531036},
            {"to":556,"out":"G","weight":0.0902537703514099},
            {"to":556,"out":"H","weight":0.0241145454347134},
            {"to":556,"out":"I","weight":0.0371222048997879},
            {"to":556,"out":"K","weight":0.0687409713864326},
            {"to":556,"out":"L","weight":0.0676403790712357},
            {"to":556,"out":"M","weight":0.0143085205927491},
            {"to":556,"out":"N","weight":0.0548326186835766},
            {"to":556,"out":"P","weight":0.0647390931844711},
            {"to":556,"out":"Q","weight":0.041524987667799},
            {"to":556,"out":"R","weight":0.0551328249275684},
            {"to":556,"out":"S","weight":0.0926552191376686},
            {"to":556,"out":"T","weight":0.0623376257717609},
            {"to":556,"out":"V","weight":0.0505304113030434},
            {"to":556,"out":"W","weight":0.010206094942987},
            {"to":556,"out":"Y","weight":0.026916116476059}]},
  {"n":558,
   "id":"Mx112",
   "trans":[{"to":564,"weight":0.968797206878662},
            {"to":562,"weight":0.0210053119808435},
            {"to":565,"weight":0.0102003831416368}]},
  {"n":559,
   "id":"M112",
   "trans":[{"to":558,"out":"A","weight":0.0518562383949757},
            {"to":558,"out":"C","weight":0.00640901457518339},
            {"to":558,"out":"D","weight":0.0352242700755596},
            {"to":558,"out":"E","weight":0.0655973479151726},
            {"to":558,"out":"F","weight":0.0114620933309197},
            {"to":558,"out":"G","weight":0.0278336349874735},
            {"to":558,"out":"H","weight":0.028104655444622},
            {"to":558,"out":"I","weight":0.0217172168195248},
            {"to":558,"out":"K","weight":0.228312477469444},
            {"to":558,"out":"L","weight":0.0367454811930656},
            {"to":558,"out":"M","weight":0.0152876516804099},
            {"to":558,"out":"N","weight":0.0436112508177757},
            {"to":558,"out":"P","weight":0.0189553294330835},
            {"to":558,"out":"Q","weight":0.0662413835525513},
            {"to":558,"out":"R","weight":0.198402002453804},
            {"to":558,"out":"S","weight":0.0514728873968124},
            {"to":558,"out":"T","weight":0.0433282628655434},
            {"to":558,"out":"V","weight":0.0296373497694731},
            {"to":558,"out":"W","weight":0.00464664353057742},
            {"to":558,"out":"Y","weight":0.015155372209847}]},
  {"n":560,
   "id":"D112",
   "trans":[{"to":564,"weight":0.615229427814484},
            {"to":565,"weight":0.384773671627045}]},
  {"n":561,
   "id":"Ix112",
   "trans":[{"to":564,"weight":0.538170456886292},
            {"to":562,"weight":0.461833894252777}]},
  {"n":562,
   "id":"I112",
   "trans":[{"to":561,"out":"A","weight":0.0681407302618027},
            {"to":561,"out":"C","weight":0.012007188051939},
            {"to":561,"out":"D","weight":0.0623376257717609},
            {"to":561,"out":"E","weight":0.06513911485672},
            {"to":561,"out":"F","weight":0.0313186943531036},
            {"to":561,"out":"G","weight":0.0902537703514099},
            {"to":561,"out":"H","weight":0.0241145454347134},
            {"to":561,"out":"I","weight":0.0371222048997879},
            {"to":561,"out":"K","weight":0.0687409713864326},
            {"to":561,"out":"L","weight":0.0676403790712357},
            {"to":561,"out":"M","weight":0.0143085205927491},
            {"to":561,"out":"N","weight":0.0548326186835766},
            {"to":561,"out":"P","weight":0.0647390931844711},
            {"to":561,"out":"Q","weight":0.041524987667799},
            {"to":561,"out":"R","weight":0.0551328249275684},
            {"to":561,"out":"S","weight":0.0926552191376686},
            {"to":561,"out":"T","weight":0.0623376257717609},
            {"to":561,"out":"V","weight":0.0505304113030434},
            {"to":561,"out":"W","weight":0.010206094942987},
            {"to":561,"out":"Y","weight":0.026916116476059}]},
  {"n":563,
   "id":"Mx113",
   "trans":[{"to":569,"weight":0.968797206878662},
            {"to":567,"weight":0.0210053119808435},
            {"to":570,"weight":0.0102003831416368}]},
  {"n":564,
   "id":"M113",
   "trans":[{"to":563,"out":"A","weight":0.0992205590009689},
            {"to":563,"out":"C","weight":0.0145427901297808},
            {"to":563,"out":"D","weight":0.0408335998654366},
            {"to":563,"out":"E","weight":0.0491130799055099},
            {"to":563,"out":"F","weight":0.0171310920268297},
            {"to":563,"out":"G","weight":0.0517816171050072},
            {"to":563,"out":"H","weight":0.0161841940134764},
            {"to":563,"out":"I","weight":0.0276477728039026},
            {"to":563,"out":"K","weight":0.0456496179103851},
            {"to":563,"out":"L","weight":0.0365457609295845},
            {"to":563,"out":"M","weight":0.0144638884812593},
            {"to":563,"out":"N","weight":0.0391678065061569},
            {"to":563,"out":"P","weight":0.0247544497251511},
            {"to":563,"out":"Q","weight":0.032166812568903},
            {"to":563,"out":"R","weight":0.0342849083244801},
            {"to":563,"out":"S","weight":0.33106517791748},
            {"to":563,"out":"T","weight":0.0614310428500175},
            {"to":563,"out":"V","weight":0.0439197979867458},
            {"to":563,"out":"W","weight":0.00433896156027913},
            {"to":563,"out":"Y","weight":0.0157588981091976}]},
  {"n":565,
   "id":"D113",
   "trans":[{"to":569,"weight":0.615229427814484},
            {"to":570,"weight":0.384773671627045}]},
  {"n":566,
   "id":"Ix113",
   "trans":[{"to":569,"weight":0.538170456886292},
            {"to":567,"weight":0.461833894252777}]},
  {"n":567,
   "id":"I113",
   "trans":[{"to":566,"out":"A","weight":0.0681407302618027},
            {"to":566,"out":"C","weight":0.012007188051939},
            {"to":566,"out":"D","weight":0.0623376257717609},
            {"to":566,"out":"E","weight":0.06513911485672},
            {"to":566,"out":"F","weight":0.0313186943531036},
            {"to":566,"out":"G","weight":0.0902537703514099},
            {"to":566,"out":"H","weight":0.0241145454347134},
            {"to":566,"out":"I","weight":0.0371222048997879},
            {"to":566,"out":"K","weight":0.0687409713864326},
            {"to":566,"out":"L","weight":0.0676403790712357},
            {"to":566,"out":"M","weight":0.0143085205927491},
            {"to":566,"out":"N","weight":0.0548326186835766},
            {"to":566,"out":"P","weight":0.0647390931844711},
            {"to":566,"out":"Q","weight":0.041524987667799},
            {"to":566,"out":"R","weight":0.0551328249275684},
            {"to":566,"out":"S","weight":0.0926552191376686},
            {"to":566,"out":"T","weight":0.0623376257717609},
            {"to":566,"out":"V","weight":0.0505304113030434},
            {"to":566,"out":"W","weight":0.010206094942987},
            {"to":566,"out":"Y","weight":0.026916116476059}]},
  {"n":568,
   "id":"Mx114",
   "trans":[{"to":574,"weight":0.968797206878662},
            {"to":572,"weight":0.0210053119808435},
            {"to":575,"weight":0.0102003831416368}]},
  {"n":569,
   "id":"M114",
   "trans":[{"to":568,"out":"A","weight":0.0607729740440845},
            {"to":568,"out":"C","weight":0.0129599682986736},
            {"to":568,"out":"D","weight":0.0163725316524506},
            {"to":568,"out":"E","weight":0.0229361746460199},
            {"to":568,"out":"F","weight":0.0289206318557262},
            {"to":568,"out":"G","weight":0.0243793204426765},
            {"to":568,"out":"H","weight":0.0102712130174041},
            {"to":568,"out":"I","weight":0.128617808222771},
            {"to":568,"out":"K","weight":0.0261823460459709},
            {"to":568,"out":"L","weight":0.107323244214058},
            {"to":568,"out":"M","weight":0.0299019981175661},
            {"to":568,"out":"N","weight":0.0189418811351061},
            {"to":568,"out":"P","weight":0.0139107936993241},
            {"to":568,"out":"Q","weight":0.018257487565279},
            {"to":568,"out":"R","weight":0.0211507473140955},
            {"to":568,"out":"S","weight":0.0400751046836376},
            {"to":568,"out":"T","weight":0.0423236191272736},
            {"to":568,"out":"V","weight":0.354537904262543},
            {"to":568,"out":"W","weight":0.00486334040760994},
            {"to":568,"out":"Y","weight":0.0173003207892179}]},
  {"n":570,
   "id":"D114",
   "trans":[{"to":574,"weight":0.615229427814484},
            {"to":575,"weight":0.384773671627045}]},
  {"n":571,
   "id":"Ix114",
   "trans":[{"to":574,"weight":0.538170456886292},
            {"to":572,"weight":0.461833894252777}]},
  {"n":572,
   "id":"I114",
   "trans":[{"to":571,"out":"A","weight":0.0681407302618027},
            {"to":571,"out":"C","weight":0.012007188051939},
            {"to":571,"out":"D","weight":0.0623376257717609},
            {"to":571,"out":"E","weight":0.06513911485672},
            {"to":571,"out":"F","weight":0.0313186943531036},
            {"to":571,"out":"G","weight":0.0902537703514099},
            {"to":571,"out":"H","weight":0.0241145454347134},
            {"to":571,"out":"I","weight":0.0371222048997879},
            {"to":571,"out":"K","weight":0.0687409713864326},
            {"to":571,"out":"L","weight":0.0676403790712357},
            {"to":571,"out":"M","weight":0.0143085205927491},
            {"to":571,"out":"N","weight":0.0548326186835766},
            {"to":571,"out":"P","weight":0.0647390931844711},
            {"to":571,"out":"Q","weight":0.041524987667799},
            {"to":571,"out":"R","weight":0.0551328249275684},
            {"to":571,"out":"S","weight":0.0926552191376686},
            {"to":571,"out":"T","weight":0.0623376257717609},
            {"to":571,"out":"V","weight":0.0505304113030434},
            {"to":571,"out":"W","weight":0.010206094942987},
            {"to":571,"out":"Y","weight":0.026916116476059}]},
  {"n":573,
   "id":"Mx115",
   "trans":[{"to":579,"weight":0.968797206878662},
            {"to":577,"weight":0.0210053119808435},
            {"to":580,"weight":0.0102003831416368}]},
  {"n":574,
   "id":"M115",
   "trans":[{"to":573,"out":"A","weight":0.0526420474052429},
            {"to":573,"out":"C","weight":0.00638879369944334},
            {"to":573,"out":"D","weight":0.0834289342164993},
            {"to":573,"out":"E","weight":0.353833049535751},
            {"to":573,"out":"F","weight":0.0122988428920507},
            {"to":573,"out":"G","weight":0.0380817577242851},
            {"to":573,"out":"H","weight":0.0211933050304651},
            {"to":573,"out":"I","weight":0.0212739910930395},
            {"to":573,"out":"K","weight":0.0649972781538963},
            {"to":573,"out":"L","weight":0.0311500318348408},
            {"to":573,"out":"M","weight":0.0117554310709238},
            {"to":573,"out":"N","weight":0.0535210631787777},
            {"to":573,"out":"P","weight":0.0208131559193134},
            {"to":573,"out":"Q","weight":0.0464230068027973},
            {"to":573,"out":"R","weight":0.0432295873761177},
            {"to":573,"out":"S","weight":0.0535237416625023},
            {"to":573,"out":"T","weight":0.0388355180621147},
            {"to":573,"out":"V","weight":0.0291555505245924},
            {"to":573,"out":"W","weight":0.00380435050465167},
            {"to":573,"out":"Y","weight":0.0136514436453581}]},
  {"n":575,
   "id":"D115",
   "trans":[{"to":579,"weight":0.615229427814484},
            {"to":580,"weight":0.384773671627045}]},
  {"n":576,
   "id":"Ix115",
   "trans":[{"to":579,"weight":0.538170456886292},
            {"to":577,"weight":0.461833894252777}]},
  {"n":577,
   "id":"I115",
   "trans":[{"to":576,"out":"A","weight":0.0681407302618027},
            {"to":576,"out":"C","weight":0.012007188051939},
            {"to":576,"out":"D","weight":0.0623376257717609},
            {"to":576,"out":"E","weight":0.06513911485672},
            {"to":576,"out":"F","weight":0.0313186943531036},
            {"to":576,"out":"G","weight":0.0902537703514099},
            {"to":576,"out":"H","weight":0.0241145454347134},
            {"to":576,"out":"I","weight":0.0371222048997879},
            {"to":576,"out":"K","weight":0.0687409713864326},
            {"to":576,"out":"L","weight":0.0676403790712357},
            {"to":576,"out":"M","weight":0.0143085205927491},
            {"to":576,"out":"N","weight":0.0548326186835766},
            {"to":576,"out":"P","weight":0.0647390931844711},
            {"to":576,"out":"Q","weight":0.041524987667799},
            {"to":576,"out":"R","weight":0.0551328249275684},
            {"to":576,"out":"S","weight":0.0926552191376686},
            {"to":576,"out":"T","weight":0.0623376257717609},
            {"to":576,"out":"V","weight":0.0505304113030434},
            {"to":576,"out":"W","weight":0.010206094942987},
            {"to":576,"out":"Y","weight":0.026916116476059}]},
  {"n":578,
   "id":"Mx116",
   "trans":[{"to":584,"weight":0.968797206878662},
            {"to":582,"weight":0.0210053119808435},
            {"to":585,"weight":0.0102003831416368}]},
  {"n":579,
   "id":"M116",
   "trans":[{"to":578,"out":"A","weight":0.0440839268267155},
            {"to":578,"out":"C","weight":0.0112214274704456},
            {"to":578,"out":"D","weight":0.0104712676256895},
            {"to":578,"out":"E","weight":0.0175707433372736},
            {"to":578,"out":"F","weight":0.0420435220003128},
            {"to":578,"out":"G","weight":0.0130483983084559},
            {"to":578,"out":"H","weight":0.00911676790565252},
            {"to":578,"out":"I","weight":0.220938682556152},
            {"to":578,"out":"K","weight":0.020962081849575},
            {"to":578,"out":"L","weight":0.273930728435516},
            {"to":578,"out":"M","weight":0.0486633069813251},
            {"to":578,"out":"N","weight":0.0133038768544793},
            {"to":578,"out":"P","weight":0.0099565964192152},
            {"to":578,"out":"Q","weight":0.0162402950227261},
            {"to":578,"out":"R","weight":0.0173517838120461},
            {"to":578,"out":"S","weight":0.024560397490859},
            {"to":578,"out":"T","weight":0.0344819240272045},
            {"to":578,"out":"V","weight":0.147624999284744},
            {"to":578,"out":"W","weight":0.00569395488128066},
            {"to":578,"out":"Y","weight":0.018734659999609}]},
  {"n":580,
   "id":"D116",
   "trans":[{"to":584,"weight":0.615229427814484},
            {"to":585,"weight":0.384773671627045}]},
  {"n":581,
   "id":"Ix116",
   "trans":[{"to":584,"weight":0.538170456886292},
            {"to":582,"weight":0.461833894252777}]},
  {"n":582,
   "id":"I116",
   "trans":[{"to":581,"out":"A","weight":0.0681407302618027},
            {"to":581,"out":"C","weight":0.012007188051939},
            {"to":581,"out":"D","weight":0.0623376257717609},
            {"to":581,"out":"E","weight":0.06513911485672},
            {"to":581,"out":"F","weight":0.0313186943531036},
            {"to":581,"out":"G","weight":0.0902537703514099},
            {"to":581,"out":"H","weight":0.0241145454347134},
            {"to":581,"out":"I","weight":0.0371222048997879},
            {"to":581,"out":"K","weight":0.0687409713864326},
            {"to":581,"out":"L","weight":0.0676403790712357},
            {"to":581,"out":"M","weight":0.0143085205927491},
            {"to":581,"out":"N","weight":0.0548326186835766},
            {"to":581,"out":"P","weight":0.0647390931844711},
            {"to":581,"out":"Q","weight":0.041524987667799},
            {"to":581,"out":"R","weight":0.0551328249275684},
            {"to":581,"out":"S","weight":0.0926552191376686},
            {"to":581,"out":"T","weight":0.0623376257717609},
            {"to":581,"out":"V","weight":0.0505304113030434},
            {"to":581,"out":"W","weight":0.010206094942987},
            {"to":581,"out":"Y","weight":0.026916116476059}]},
  {"n":583,
   "id":"Mx117",
   "trans":[{"to":589,"weight":0.968797206878662},
            {"to":587,"weight":0.0210053119808435},
            {"to":590,"weight":0.0102003831416368}]},
  {"n":584,
   "id":"M117",
   "trans":[{"to":583,"out":"A","weight":0.0505587086081505},
            {"to":583,"out":"C","weight":0.00819968152791262},
            {"to":583,"out":"D","weight":0.0443079993128777},
            {"to":583,"out":"E","weight":0.0563811771571636},
            {"to":583,"out":"F","weight":0.0376960523426533},
            {"to":583,"out":"G","weight":0.0320781581103802},
            {"to":583,"out":"H","weight":0.312653422355652},
            {"to":583,"out":"I","weight":0.0250703357160091},
            {"to":583,"out":"K","weight":0.0659446194767952},
            {"to":583,"out":"L","weight":0.0415353663265705},
            {"to":583,"out":"M","weight":0.0146480184048414},
            {"to":583,"out":"N","weight":0.0374286025762558},
            {"to":583,"out":"P","weight":0.0184699520468712},
            {"to":583,"out":"Q","weight":0.0390954166650772},
            {"to":583,"out":"R","weight":0.0505299046635628},
            {"to":583,"out":"S","weight":0.0471034087240696},
            {"to":583,"out":"T","weight":0.0373403802514076},
            {"to":583,"out":"V","weight":0.0326673202216625},
            {"to":583,"out":"W","weight":0.00870933290570974},
            {"to":583,"out":"Y","weight":0.039584007114172}]},
  {"n":585,
   "id":"D117",
   "trans":[{"to":589,"weight":0.615229427814484},
            {"to":590,"weight":0.384773671627045}]},
  {"n":586,
   "id":"Ix117",
   "trans":[{"to":589,"weight":0.538170456886292},
            {"to":587,"weight":0.461833894252777}]},
  {"n":587,
   "id":"I117",
   "trans":[{"to":586,"out":"A","weight":0.0681407302618027},
            {"to":586,"out":"C","weight":0.012007188051939},
            {"to":586,"out":"D","weight":0.0623376257717609},
            {"to":586,"out":"E","weight":0.06513911485672},
            {"to":586,"out":"F","weight":0.0313186943531036},
            {"to":586,"out":"G","weight":0.0902537703514099},
            {"to":586,"out":"H","weight":0.0241145454347134},
            {"to":586,"out":"I","weight":0.0371222048997879},
            {"to":586,"out":"K","weight":0.0687409713864326},
            {"to":586,"out":"L","weight":0.0676403790712357},
            {"to":586,"out":"M","weight":0.0143085205927491},
            {"to":586,"out":"N","weight":0.0548326186835766},
            {"to":586,"out":"P","weight":0.0647390931844711},
            {"to":586,"out":"Q","weight":0.041524987667799},
            {"to":586,"out":"R","weight":0.0551328249275684},
            {"to":586,"out":"S","weight":0.0926552191376686},
            {"to":586,"out":"T","weight":0.0623376257717609},
            {"to":586,"out":"V","weight":0.0505304113030434},
            {"to":586,"out":"W","weight":0.010206094942987},
            {"to":586,"out":"Y","weight":0.026916116476059}]},
  {"n":588,
   "id":"Mx118",
   "trans":[{"to":594,"weight":0.968797206878662},
            {"to":592,"weight":0.0210053119808435},
            {"to":595,"weight":0.0102003831416368}]},
  {"n":589,
   "id":"M118",
   "trans":[{"to":588,"out":"A","weight":0.0563197545707226},
            {"to":588,"out":"C","weight":0.00455153780058026},
            {"to":588,"out":"D","weight":0.205140545964241},
            {"to":588,"out":"E","weight":0.21136686205864},
            {"to":588,"out":"F","weight":0.00929349940270185},
            {"to":588,"out":"G","weight":0.0419356115162373},
            {"to":588,"out":"H","weight":0.0244931969791651},
            {"to":588,"out":"I","weight":0.0153246922418475},
            {"to":588,"out":"K","weight":0.0663527548313141},
            {"to":588,"out":"L","weight":0.0245925895869732},
            {"to":588,"out":"M","weight":0.0104084247723222},
            {"to":588,"out":"N","weight":0.0709393471479416},
            {"to":588,"out":"P","weight":0.022651256993413},
            {"to":588,"out":"Q","weight":0.0561976693570614},
            {"to":588,"out":"R","weight":0.0372523590922356},
            {"to":588,"out":"S","weight":0.062553696334362},
            {"to":588,"out":"T","weight":0.0422348305583},
            {"to":588,"out":"V","weight":0.0230539049953222},
            {"to":588,"out":"W","weight":0.00283989030867815},
            {"to":588,"out":"Y","weight":0.0124964592978358}]},
  {"n":590,
   "id":"D118",
   "trans":[{"to":594,"weight":0.615229427814484},
            {"to":595,"weight":0.384773671627045}]},
  {"n":591,
   "id":"Ix118",
   "trans":[{"to":594,"weight":0.538170456886292},
            {"to":592,"weight":0.461833894252777}]},
  {"n":592,
   "id":"I118",
   "trans":[{"to":591,"out":"A","weight":0.0681407302618027},
            {"to":591,"out":"C","weight":0.012007188051939},
            {"to":591,"out":"D","weight":0.0623376257717609},
            {"to":591,"out":"E","weight":0.06513911485672},
            {"to":591,"out":"F","weight":0.0313186943531036},
            {"to":591,"out":"G","weight":0.0902537703514099},
            {"to":591,"out":"H","weight":0.0241145454347134},
            {"to":591,"out":"I","weight":0.0371222048997879},
            {"to":591,"out":"K","weight":0.0687409713864326},
            {"to":591,"out":"L","weight":0.0676403790712357},
            {"to":591,"out":"M","weight":0.0143085205927491},
            {"to":591,"out":"N","weight":0.0548326186835766},
            {"to":591,"out":"P","weight":0.0647390931844711},
            {"to":591,"out":"Q","weight":0.041524987667799},
            {"to":591,"out":"R","weight":0.0551328249275684},
            {"to":591,"out":"S","weight":0.0926552191376686},
            {"to":591,"out":"T","weight":0.0623376257717609},
            {"to":591,"out":"V","weight":0.0505304113030434},
            {"to":591,"out":"W","weight":0.010206094942987},
            {"to":591,"out":"Y","weight":0.026916116476059}]},
  {"n":593,
   "id":"Mx119",
   "trans":[{"to":599,"weight":0.968797206878662},
            {"to":597,"weight":0.0210053119808435},
            {"to":600,"weight":0.0102003831416368}]},
  {"n":594,
   "id":"M119",
   "trans":[{"to":593,"out":"A","weight":0.051636315882206},
            {"to":593,"out":"C","weight":0.00724937627092004},
            {"to":593,"out":"D","weight":0.0433313027024269},
            {"to":593,"out":"E","weight":0.063153937458992},
            {"to":593,"out":"F","weight":0.0134187806397676},
            {"to":593,"out":"G","weight":0.0316201746463776},
            {"to":593,"out":"H","weight":0.023422222584486},
            {"to":593,"out":"I","weight":0.0237593315541744},
            {"to":593,"out":"K","weight":0.349476158618927},
            {"to":593,"out":"L","weight":0.0366273485124111},
            {"to":593,"out":"M","weight":0.0139963319525123},
            {"to":593,"out":"N","weight":0.0412935018539429},
            {"to":593,"out":"P","weight":0.0191586706787348},
            {"to":593,"out":"Q","weight":0.0525431782007217},
            {"to":593,"out":"R","weight":0.088035948574543},
            {"to":593,"out":"S","weight":0.0494813211262226},
            {"to":593,"out":"T","weight":0.0400542691349983},
            {"to":593,"out":"V","weight":0.031805370002985},
            {"to":593,"out":"W","weight":0.00465562101453543},
            {"to":593,"out":"Y","weight":0.0152816902846098}]},
  {"n":595,
   "id":"D119",
   "trans":[{"to":599,"weight":0.615229427814484},
            {"to":600,"weight":0.384773671627045}]},
  {"n":596,
   "id":"Ix119",
   "trans":[{"to":599,"weight":0.538170456886292},
            {"to":597,"weight":0.461833894252777}]},
  {"n":597,
   "id":"I119",
   "trans":[{"to":596,"out":"A","weight":0.0681407302618027},
            {"to":596,"out":"C","weight":0.012007188051939},
            {"to":596,"out":"D","weight":0.0623376257717609},
            {"to":596,"out":"E","weight":0.06513911485672},
            {"to":596,"out":"F","weight":0.0313186943531036},
            {"to":596,"out":"G","weight":0.0902537703514099},
            {"to":596,"out":"H","weight":0.0241145454347134},
            {"to":596,"out":"I","weight":0.0371222048997879},
            {"to":596,"out":"K","weight":0.0687409713864326},
            {"to":596,"out":"L","weight":0.0676403790712357},
            {"to":596,"out":"M","weight":0.0143085205927491},
            {"to":596,"out":"N","weight":0.0548326186835766},
            {"to":596,"out":"P","weight":0.0647390931844711},
            {"to":596,"out":"Q","weight":0.041524987667799},
            {"to":596,"out":"R","weight":0.0551328249275684},
            {"to":596,"out":"S","weight":0.0926552191376686},
            {"to":596,"out":"T","weight":0.0623376257717609},
            {"to":596,"out":"V","weight":0.0505304113030434},
            {"to":596,"out":"W","weight":0.010206094942987},
            {"to":596,"out":"Y","weight":0.026916116476059}]},
  {"n":598,
   "id":"Mx120",
   "trans":[{"to":604,"weight":0.968797206878662},
            {"to":602,"weight":0.0210053119808435},
            {"to":605,"weight":0.0102003831416368}]},
  {"n":599,
   "id":"M120",
   "trans":[{"to":598,"out":"A","weight":0.0607729740440845},
            {"to":598,"out":"C","weight":0.0129599682986736},
            {"to":598,"out":"D","weight":0.0163725316524506},
            {"to":598,"out":"E","weight":0.0229361746460199},
            {"to":598,"out":"F","weight":0.0289206318557262},
            {"to":598,"out":"G","weight":0.0243793204426765},
            {"to":598,"out":"H","weight":0.0102712130174041},
            {"to":598,"out":"I","weight":0.128617808222771},
            {"to":598,"out":"K","weight":0.0261823460459709},
            {"to":598,"out":"L","weight":0.107323244214058},
            {"to":598,"out":"M","weight":0.0299019981175661},
            {"to":598,"out":"N","weight":0.0189418811351061},
            {"to":598,"out":"P","weight":0.0139107936993241},
            {"to":598,"out":"Q","weight":0.018257487565279},
            {"to":598,"out":"R","weight":0.0211507473140955},
            {"to":598,"out":"S","weight":0.0400751046836376},
            {"to":598,"out":"T","weight":0.0423236191272736},
            {"to":598,"out":"V","weight":0.354537904262543},
            {"to":598,"out":"W","weight":0.00486334040760994},
            {"to":598,"out":"Y","weight":0.0173003207892179}]},
  {"n":600,
   "id":"D120",
   "trans":[{"to":604,"weight":0.615229427814484},
            {"to":605,"weight":0.384773671627045}]},
  {"n":601,
   "id":"Ix120",
   "trans":[{"to":604,"weight":0.538170456886292},
            {"to":602,"weight":0.461833894252777}]},
  {"n":602,
   "id":"I120",
   "trans":[{"to":601,"out":"A","weight":0.0681407302618027},
            {"to":601,"out":"C","weight":0.012007188051939},
            {"to":601,"out":"D","weight":0.0623376257717609},
            {"to":601,"out":"E","weight":0.06513911485672},
            {"to":601,"out":"F","weight":0.0313186943531036},
            {"to":601,"out":"G","weight":0.0902537703514099},
            {"to":601,"out":"H","weight":0.0241145454347134},
            {"to":601,"out":"I","weight":0.0371222048997879},
            {"to":601,"out":"K","weight":0.0687409713864326},
            {"to":601,"out":"L","weight":0.0676403790712357},
            {"to":601,"out":"M","weight":0.0143085205927491},
            {"to":601,"out":"N","weight":0.0548326186835766},
            {"to":601,"out":"P","weight":0.0647390931844711},
            {"to":601,"out":"Q","weight":0.041524987667799},
            {"to":601,"out":"R","weight":0.0551328249275684},
            {"to":601,"out":"S","weight":0.0926552191376686},
            {"to":601,"out":"T","weight":0.0623376257717609},
            {"to":601,"out":"V","weight":0.0505304113030434},
            {"to":601,"out":"W","weight":0.010206094942987},
            {"to":601,"out":"Y","weight":0.026916116476059}]},
  {"n":603,
   "id":"Mx121",
   "trans":[{"to":609,"weight":0.968797206878662},
            {"to":607,"weight":0.0210053119808435},
            {"to":610,"weight":0.0102003831416368}]},
  {"n":604,
   "id":"M121",
   "trans":[{"to":603,"out":"A","weight":0.0486200153827667},
            {"to":603,"out":"C","weight":0.0117352288216352},
            {"to":603,"out":"D","weight":0.0132718477398157},
            {"to":603,"out":"E","weight":0.0194951444864273},
            {"to":603,"out":"F","weight":0.0344636514782906},
            {"to":603,"out":"G","weight":0.0173143427819014},
            {"to":603,"out":"H","weight":0.00939563568681479},
            {"to":603,"out":"I","weight":0.336310654878616},
            {"to":603,"out":"K","weight":0.0231551080942154},
            {"to":603,"out":"L","weight":0.141439944505692},
            {"to":603,"out":"M","weight":0.0367091223597527},
            {"to":603,"out":"N","weight":0.0152333239093423},
            {"to":603,"out":"P","weight":0.0112388366833329},
            {"to":603,"out":"Q","weight":0.0163287166506052},
            {"to":603,"out":"R","weight":0.0190022084861994},
            {"to":603,"out":"S","weight":0.0287062581628561},
            {"to":603,"out":"T","weight":0.0360420122742653},
            {"to":603,"out":"V","weight":0.15790368616581},
            {"to":603,"out":"W","weight":0.00521258171647787},
            {"to":603,"out":"Y","weight":0.0184234697371721}]},
  {"n":605,
   "id":"D121",
   "trans":[{"to":609,"weight":0.615229427814484},
            {"to":610,"weight":0.384773671627045}]},
  {"n":606,
   "id":"Ix121",
   "trans":[{"to":609,"weight":0.538170456886292},
            {"to":607,"weight":0.461833894252777}]},
  {"n":607,
   "id":"I121",
   "trans":[{"to":606,"out":"A","weight":0.0681407302618027},
            {"to":606,"out":"C","weight":0.012007188051939},
            {"to":606,"out":"D","weight":0.0623376257717609},
            {"to":606,"out":"E","weight":0.06513911485672},
            {"to":606,"out":"F","weight":0.0313186943531036},
            {"to":606,"out":"G","weight":0.0902537703514099},
            {"to":606,"out":"H","weight":0.0241145454347134},
            {"to":606,"out":"I","weight":0.0371222048997879},
            {"to":606,"out":"K","weight":0.0687409713864326},
            {"to":606,"out":"L","weight":0.0676403790712357},
            {"to":606,"out":"M","weight":0.0143085205927491},
            {"to":606,"out":"N","weight":0.0548326186835766},
            {"to":606,"out":"P","weight":0.0647390931844711},
            {"to":606,"out":"Q","weight":0.041524987667799},
            {"to":606,"out":"R","weight":0.0551328249275684},
            {"to":606,"out":"S","weight":0.0926552191376686},
            {"to":606,"out":"T","weight":0.0623376257717609},
            {"to":606,"out":"V","weight":0.0505304113030434},
            {"to":606,"out":"W","weight":0.010206094942987},
            {"to":606,"out":"Y","weight":0.026916116476059}]},
  {"n":608,
   "id":"Mx122",
   "trans":[{"to":614,"weight":0.968797206878662},
            {"to":612,"weight":0.0210053119808435},
            {"to":615,"weight":0.0102003831416368}]},
  {"n":609,
   "id":"M122",
   "trans":[{"to":608,"out":"A","weight":0.0704219713807106},
            {"to":608,"out":"C","weight":0.0119196120649576},
            {"to":608,"out":"D","weight":0.0359696447849274},
            {"to":608,"out":"E","weight":0.0398230254650116},
            {"to":608,"out":"F","weight":0.012706009671092},
            {"to":608,"out":"G","weight":0.47526153922081},
            {"to":608,"out":"H","weight":0.0129829281941056},
            {"to":608,"out":"I","weight":0.0190054383128881},
            {"to":608,"out":"K","weight":0.0332636497914791},
            {"to":608,"out":"L","weight":0.0268271714448929},
            {"to":608,"out":"M","weight":0.0101118227466941},
            {"to":608,"out":"N","weight":0.030519487336278},
            {"to":608,"out":"P","weight":0.0219190306961536},
            {"to":608,"out":"Q","weight":0.0240360628813505},
            {"to":608,"out":"R","weight":0.0262436792254448},
            {"to":608,"out":"S","weight":0.0593145936727524},
            {"to":608,"out":"T","weight":0.0435541644692421},
            {"to":608,"out":"V","weight":0.030404033139348},
            {"to":608,"out":"W","weight":0.00423962622880936},
            {"to":608,"out":"Y","weight":0.0114786112681031}]},
  {"n":610,
   "id":"D122",
   "trans":[{"to":614,"weight":0.615229427814484},
            {"to":615,"weight":0.384773671627045}]},
  {"n":611,
   "id":"Ix122",
   "trans":[{"to":614,"weight":0.538170456886292},
            {"to":612,"weight":0.461833894252777}]},
  {"n":612,
   "id":"I122",
   "trans":[{"to":611,"out":"A","weight":0.0681407302618027},
            {"to":611,"out":"C","weight":0.012007188051939},
            {"to":611,"out":"D","weight":0.0623376257717609},
            {"to":611,"out":"E","weight":0.06513911485672},
            {"to":611,"out":"F","weight":0.0313186943531036},
            {"to":611,"out":"G","weight":0.0902537703514099},
            {"to":611,"out":"H","weight":0.0241145454347134},
            {"to":611,"out":"I","weight":0.0371222048997879},
            {"to":611,"out":"K","weight":0.0687409713864326},
            {"to":611,"out":"L","weight":0.0676403790712357},
            {"to":611,"out":"M","weight":0.0143085205927491},
            {"to":611,"out":"N","weight":0.0548326186835766},
            {"to":611,"out":"P","weight":0.0647390931844711},
            {"to":611,"out":"Q","weight":0.041524987667799},
            {"to":611,"out":"R","weight":0.0551328249275684},
            {"to":611,"out":"S","weight":0.0926552191376686},
            {"to":611,"out":"T","weight":0.0623376257717609},
            {"to":611,"out":"V","weight":0.0505304113030434},
            {"to":611,"out":"W","weight":0.010206094942987},
            {"to":611,"out":"Y","weight":0.026916116476059}]},
  {"n":613,
   "id":"Mx123",
   "trans":[{"to":619,"weight":0.968797206878662},
            {"to":617,"weight":0.0210053119808435},
            {"to":620,"weight":0.0102003831416368}]},
  {"n":614,
   "id":"M123",
   "trans":[{"to":613,"out":"A","weight":0.0756536275148392},
            {"to":613,"out":"C","weight":0.0104420939460397},
            {"to":613,"out":"D","weight":0.0494798347353935},
            {"to":613,"out":"E","weight":0.0722032710909843},
            {"to":613,"out":"F","weight":0.0238505024462938},
            {"to":613,"out":"G","weight":0.0367307849228382},
            {"to":613,"out":"H","weight":0.0941251441836357},
            {"to":613,"out":"I","weight":0.0358629748225212},
            {"to":613,"out":"K","weight":0.0804539695382118},
            {"to":613,"out":"L","weight":0.0512622892856598},
            {"to":613,"out":"M","weight":0.0207933913916349},
            {"to":613,"out":"N","weight":0.0468075908720493},
            {"to":613,"out":"P","weight":0.0218391735106707},
            {"to":613,"out":"Q","weight":0.0511353127658367},
            {"to":613,"out":"R","weight":0.0573163144290447},
            {"to":613,"out":"S","weight":0.0684295818209648},
            {"to":613,"out":"T","weight":0.125439703464508},
            {"to":613,"out":"V","weight":0.0485534518957138},
            {"to":613,"out":"W","weight":0.00600267527624965},
            {"to":613,"out":"Y","weight":0.023618383333087}]},
  {"n":615,
   "id":"D123",
   "trans":[{"to":619,"weight":0.615229427814484},
            {"to":620,"weight":0.384773671627045}]},
  {"n":616,
   "id":"Ix123",
   "trans":[{"to":619,"weight":0.538170456886292},
            {"to":617,"weight":0.461833894252777}]},
  {"n":617,
   "id":"I123",
   "trans":[{"to":616,"out":"A","weight":0.0681407302618027},
            {"to":616,"out":"C","weight":0.012007188051939},
            {"to":616,"out":"D","weight":0.0623376257717609},
            {"to":616,"out":"E","weight":0.06513911485672},
            {"to":616,"out":"F","weight":0.0313186943531036},
            {"to":616,"out":"G","weight":0.0902537703514099},
            {"to":616,"out":"H","weight":0.0241145454347134},
            {"to":616,"out":"I","weight":0.0371222048997879},
            {"to":616,"out":"K","weight":0.0687409713864326},
            {"to":616,"out":"L","weight":0.0676403790712357},
            {"to":616,"out":"M","weight":0.0143085205927491},
            {"to":616,"out":"N","weight":0.0548326186835766},
            {"to":616,"out":"P","weight":0.0647390931844711},
            {"to":616,"out":"Q","weight":0.041524987667799},
            {"to":616,"out":"R","weight":0.0551328249275684},
            {"to":616,"out":"S","weight":0.0926552191376686},
            {"to":616,"out":"T","weight":0.0623376257717609},
            {"to":616,"out":"V","weight":0.0505304113030434},
            {"to":616,"out":"W","weight":0.010206094942987},
            {"to":616,"out":"Y","weight":0.026916116476059}]},
  {"n":618,
   "id":"Mx124",
   "trans":[{"to":624,"weight":0.968797206878662},
            {"to":622,"weight":0.0210053119808435},
            {"to":625,"weight":0.0102003831416368}]},
  {"n":619,
   "id":"M124",
   "trans":[{"to":618,"out":"A","weight":0.0344298966228962},
            {"to":618,"out":"C","weight":0.00910647120326757},
            {"to":618,"out":"D","weight":0.012969302944839},
            {"to":618,"out":"E","weight":0.0188010986894369},
            {"to":618,"out":"F","weight":0.245669052004814},
            {"to":618,"out":"G","weight":0.0153716551139951},
            {"to":618,"out":"H","weight":0.0319939032196999},
            {"to":618,"out":"I","weight":0.0454960353672504},
            {"to":618,"out":"K","weight":0.0215127412229776},
            {"to":618,"out":"L","weight":0.0848127007484436},
            {"to":618,"out":"M","weight":0.0245059356093407},
            {"to":618,"out":"N","weight":0.0204185806214809},
            {"to":618,"out":"P","weight":0.0110733928158879},
            {"to":618,"out":"Q","weight":0.0201663486659527},
            {"to":618,"out":"R","weight":0.0193276237696409},
            {"to":618,"out":"S","weight":0.0292703583836555},
            {"to":618,"out":"T","weight":0.0273830778896809},
            {"to":618,"out":"V","weight":0.0493345819413662},
            {"to":618,"out":"W","weight":0.0266080908477306},
            {"to":618,"out":"Y","weight":0.251749664545059}]},
  {"n":620,
   "id":"D124",
   "trans":[{"to":624,"weight":0.615229427814484},
            {"to":625,"weight":0.384773671627045}]},
  {"n":621,
   "id":"Ix124",
   "trans":[{"to":624,"weight":0.538170456886292},
            {"to":622,"weight":0.461833894252777}]},
  {"n":622,
   "id":"I124",
   "trans":[{"to":621,"out":"A","weight":0.0681407302618027},
            {"to":621,"out":"C","weight":0.012007188051939},
            {"to":621,"out":"D","weight":0.0623376257717609},
            {"to":621,"out":"E","weight":0.06513911485672},
            {"to":621,"out":"F","weight":0.0313186943531036},
            {"to":621,"out":"G","weight":0.0902537703514099},
            {"to":621,"out":"H","weight":0.0241145454347134},
            {"to":621,"out":"I","weight":0.0371222048997879},
            {"to":621,"out":"K","weight":0.0687409713864326},
            {"to":621,"out":"L","weight":0.0676403790712357},
            {"to":621,"out":"M","weight":0.0143085205927491},
            {"to":621,"out":"N","weight":0.0548326186835766},
            {"to":621,"out":"P","weight":0.0647390931844711},
            {"to":621,"out":"Q","weight":0.041524987667799},
            {"to":621,"out":"R","weight":0.0551328249275684},
            {"to":621,"out":"S","weight":0.0926552191376686},
            {"to":621,"out":"T","weight":0.0623376257717609},
            {"to":621,"out":"V","weight":0.0505304113030434},
            {"to":621,"out":"W","weight":0.010206094942987},
            {"to":621,"out":"Y","weight":0.026916116476059}]},
  {"n":623,
   "id":"Mx125",
   "trans":[{"to":629,"weight":0.968797206878662},
            {"to":627,"weight":0.0210053119808435},
            {"to":630,"weight":0.0102003831416368}]},
  {"n":624,
   "id":"M125",
   "trans":[{"to":623,"out":"A","weight":0.0440839268267155},
            {"to":623,"out":"C","weight":0.0112214274704456},
            {"to":623,"out":"D","weight":0.0104712676256895},
            {"to":623,"out":"E","weight":0.0175707433372736},
            {"to":623,"out":"F","weight":0.0420435220003128},
            {"to":623,"out":"G","weight":0.0130483983084559},
            {"to":623,"out":"H","weight":0.00911676790565252},
            {"to":623,"out":"I","weight":0.220938682556152},
            {"to":623,"out":"K","weight":0.020962081849575},
            {"to":623,"out":"L","weight":0.273930728435516},
            {"to":623,"out":"M","weight":0.0486633069813251},
            {"to":623,"out":"N","weight":0.0133038768544793},
            {"to":623,"out":"P","weight":0.0099565964192152},
            {"to":623,"out":"Q","weight":0.0162402950227261},
            {"to":623,"out":"R","weight":0.0173517838120461},
            {"to":623,"out":"S","weight":0.024560397490859},
            {"to":623,"out":"T","weight":0.0344819240272045},
            {"to":623,"out":"V","weight":0.147624999284744},
            {"to":623,"out":"W","weight":0.00569395488128066},
            {"to":623,"out":"Y","weight":0.018734659999609}]},
  {"n":625,
   "id":"D125",
   "trans":[{"to":629,"weight":0.615229427814484},
            {"to":630,"weight":0.384773671627045}]},
  {"n":626,
   "id":"Ix125",
   "trans":[{"to":629,"weight":0.538170456886292},
            {"to":627,"weight":0.461833894252777}]},
  {"n":627,
   "id":"I125",
   "trans":[{"to":626,"out":"A","weight":0.0681407302618027},
            {"to":626,"out":"C","weight":0.012007188051939},
            {"to":626,"out":"D","weight":0.0623376257717609},
            {"to":626,"out":"E","weight":0.06513911485672},
            {"to":626,"out":"F","weight":0.0313186943531036},
            {"to":626,"out":"G","weight":0.0902537703514099},
            {"to":626,"out":"H","weight":0.0241145454347134},
            {"to":626,"out":"I","weight":0.0371222048997879},
            {"to":626,"out":"K","weight":0.0687409713864326},
            {"to":626,"out":"L","weight":0.0676403790712357},
            {"to":626,"out":"M","weight":0.0143085205927491},
            {"to":626,"out":"N","weight":0.0548326186835766},
            {"to":626,"out":"P","weight":0.0647390931844711},
            {"to":626,"out":"Q","weight":0.041524987667799},
            {"to":626,"out":"R","weight":0.0551328249275684},
            {"to":626,"out":"S","weight":0.0926552191376686},
            {"to":626,"out":"T","weight":0.0623376257717609},
            {"to":626,"out":"V","weight":0.0505304113030434},
            {"to":626,"out":"W","weight":0.010206094942987},
            {"to":626,"out":"Y","weight":0.026916116476059}]},
  {"n":628,
   "id":"Mx126",
   "trans":[{"to":634,"weight":0.968797206878662},
            {"to":632,"weight":0.0210053119808435},
            {"to":635,"weight":0.0102003831416368}]},
  {"n":629,
   "id":"M126",
   "trans":[{"to":628,"out":"A","weight":0.0607407726347446},
            {"to":628,"out":"C","weight":0.00575469015166163},
            {"to":628,"out":"D","weight":0.100200705230236},
            {"to":628,"out":"E","weight":0.191288977861404},
            {"to":628,"out":"F","weight":0.0114107448607683},
            {"to":628,"out":"G","weight":0.0400847271084785},
            {"to":628,"out":"H","weight":0.0249447952955961},
            {"to":628,"out":"I","weight":0.0190646406263113},
            {"to":628,"out":"K","weight":0.0772421434521675},
            {"to":628,"out":"L","weight":0.0296833217144012},
            {"to":628,"out":"M","weight":0.0126023758202791},
            {"to":628,"out":"N","weight":0.143530175089836},
            {"to":628,"out":"P","weight":0.0224411264061928},
            {"to":628,"out":"Q","weight":0.0571537651121616},
            {"to":628,"out":"R","weight":0.0483857505023479},
            {"to":628,"out":"S","weight":0.0641398131847382},
            {"to":628,"out":"T","weight":0.04577761515975},
            {"to":628,"out":"V","weight":0.027893265709281},
            {"to":628,"out":"W","weight":0.00344731425866485},
            {"to":628,"out":"Y","weight":0.0142146814614534}]},
  {"n":630,
   "id":"D126",
   "trans":[{"to":634,"weight":0.615229427814484},
            {"to":635,"weight":0.384773671627045}]},
  {"n":631,
   "id":"Ix126",
   "trans":[{"to":634,"weight":0.538170456886292},
            {"to":632,"weight":0.461833894252777}]},
  {"n":632,
   "id":"I126",
   "trans":[{"to":631,"out":"A","weight":0.0681407302618027},
            {"to":631,"out":"C","weight":0.012007188051939},
            {"to":631,"out":"D","weight":0.0623376257717609},
            {"to":631,"out":"E","weight":0.06513911485672},
            {"to":631,"out":"F","weight":0.0313186943531036},
            {"to":631,"out":"G","weight":0.0902537703514099},
            {"to":631,"out":"H","weight":0.0241145454347134},
            {"to":631,"out":"I","weight":0.0371222048997879},
            {"to":631,"out":"K","weight":0.0687409713864326},
            {"to":631,"out":"L","weight":0.0676403790712357},
            {"to":631,"out":"M","weight":0.0143085205927491},
            {"to":631,"out":"N","weight":0.0548326186835766},
            {"to":631,"out":"P","weight":0.0647390931844711},
            {"to":631,"out":"Q","weight":0.041524987667799},
            {"to":631,"out":"R","weight":0.0551328249275684},
            {"to":631,"out":"S","weight":0.0926552191376686},
            {"to":631,"out":"T","weight":0.0623376257717609},
            {"to":631,"out":"V","weight":0.0505304113030434},
            {"to":631,"out":"W","weight":0.010206094942987},
            {"to":631,"out":"Y","weight":0.026916116476059}]},
  {"n":633,
   "id":"Mx127",
   "trans":[{"to":639,"weight":0.968797206878662},
            {"to":637,"weight":0.0210053119808435},
            {"to":640,"weight":0.0102003831416368}]},
  {"n":634,
   "id":"M127",
   "trans":[{"to":633,"out":"A","weight":0.0654015019536018},
            {"to":633,"out":"C","weight":0.0107772247865796},
            {"to":633,"out":"D","weight":0.0342907384037971},
            {"to":633,"out":"E","weight":0.0572075210511684},
            {"to":633,"out":"F","weight":0.0254321787506342},
            {"to":633,"out":"G","weight":0.0279865842312574},
            {"to":633,"out":"H","weight":0.0219989605247974},
            {"to":633,"out":"I","weight":0.129736483097076},
            {"to":633,"out":"K","weight":0.144745245575905},
            {"to":633,"out":"L","weight":0.0771124884486198},
            {"to":633,"out":"M","weight":0.0272653140127659},
            {"to":633,"out":"N","weight":0.0377692542970181},
            {"to":633,"out":"P","weight":0.0184841807931662},
            {"to":633,"out":"Q","weight":0.0469050519168377},
            {"to":633,"out":"R","weight":0.0618062950670719},
            {"to":633,"out":"S","weight":0.0546711012721062},
            {"to":633,"out":"T","weight":0.0513176843523979},
            {"to":633,"out":"V","weight":0.0800783336162567},
            {"to":633,"out":"W","weight":0.00597052648663521},
            {"to":633,"out":"Y","weight":0.0210429411381483}]},
  {"n":635,
   "id":"D127",
   "trans":[{"to":639,"weight":0.615229427814484},
            {"to":640,"weight":0.384773671627045}]},
  {"n":636,
   "id":"Ix127",
   "trans":[{"to":639,"weight":0.538170456886292},
            {"to":637,"weight":0.461833894252777}]},
  {"n":637,
   "id":"I127",
   "trans":[{"to":636,"out":"A","weight":0.0681407302618027},
            {"to":636,"out":"C","weight":0.012007188051939},
            {"to":636,"out":"D","weight":0.0623376257717609},
            {"to":636,"out":"E","weight":0.06513911485672},
            {"to":636,"out":"F","weight":0.0313186943531036},
            {"to":636,"out":"G","weight":0.0902537703514099},
            {"to":636,"out":"H","weight":0.0241145454347134},
            {"to":636,"out":"I","weight":0.0371222048997879},
            {"to":636,"out":"K","weight":0.0687409713864326},
            {"to":636,"out":"L","weight":0.0676403790712357},
            {"to":636,"out":"M","weight":0.0143085205927491},
            {"to":636,"out":"N","weight":0.0548326186835766},
            {"to":636,"out":"P","weight":0.0647390931844711},
            {"to":636,"out":"Q","weight":0.041524987667799},
            {"to":636,"out":"R","weight":0.0551328249275684},
            {"to":636,"out":"S","weight":0.0926552191376686},
            {"to":636,"out":"T","weight":0.0623376257717609},
            {"to":636,"out":"V","weight":0.0505304113030434},
            {"to":636,"out":"W","weight":0.010206094942987},
            {"to":636,"out":"Y","weight":0.026916116476059}]},
  {"n":638,
   "id":"Mx128",
   "trans":[{"to":644,"weight":0.968797206878662},
            {"to":642,"weight":0.0210053119808435},
            {"to":645,"weight":0.0102003831416368}]},
  {"n":639,
   "id":"M128",
   "trans":[{"to":638,"out":"A","weight":0.0587966777384281},
            {"to":638,"out":"C","weight":0.00694592436775565},
            {"to":638,"out":"D","weight":0.051008652895689},
            {"to":638,"out":"E","weight":0.0787442550063133},
            {"to":638,"out":"F","weight":0.0164880380034447},
            {"to":638,"out":"G","weight":0.031366340816021},
            {"to":638,"out":"H","weight":0.0969529002904892},
            {"to":638,"out":"I","weight":0.0244520790874958},
            {"to":638,"out":"K","weight":0.191283240914345},
            {"to":638,"out":"L","weight":0.0394283607602119},
            {"to":638,"out":"M","weight":0.0165027230978012},
            {"to":638,"out":"N","weight":0.0492857694625854},
            {"to":638,"out":"P","weight":0.020324869081378},
            {"to":638,"out":"Q","weight":0.0625987499952316},
            {"to":638,"out":"R","weight":0.0920070558786392},
            {"to":638,"out":"S","weight":0.0583252534270287},
            {"to":638,"out":"T","weight":0.0473470836877823},
            {"to":638,"out":"V","weight":0.0335314944386482},
            {"to":638,"out":"W","weight":0.00514783104881644},
            {"to":638,"out":"Y","weight":0.0194631963968277}]},
  {"n":640,
   "id":"D128",
   "trans":[{"to":644,"weight":0.615229427814484},
            {"to":645,"weight":0.384773671627045}]},
  {"n":641,
   "id":"Ix128",
   "trans":[{"to":644,"weight":0.538170456886292},
            {"to":642,"weight":0.461833894252777}]},
  {"n":642,
   "id":"I128",
   "trans":[{"to":641,"out":"A","weight":0.0681407302618027},
            {"to":641,"out":"C","weight":0.012007188051939},
            {"to":641,"out":"D","weight":0.0623376257717609},
            {"to":641,"out":"E","weight":0.06513911485672},
            {"to":641,"out":"F","weight":0.0313186943531036},
            {"to":641,"out":"G","weight":0.0902537703514099},
            {"to":641,"out":"H","weight":0.0241145454347134},
            {"to":641,"out":"I","weight":0.0371222048997879},
            {"to":641,"out":"K","weight":0.0687409713864326},
            {"to":641,"out":"L","weight":0.0676403790712357},
            {"to":641,"out":"M","weight":0.0143085205927491},
            {"to":641,"out":"N","weight":0.0548326186835766},
            {"to":641,"out":"P","weight":0.0647390931844711},
            {"to":641,"out":"Q","weight":0.041524987667799},
            {"to":641,"out":"R","weight":0.0551328249275684},
            {"to":641,"out":"S","weight":0.0926552191376686},
            {"to":641,"out":"T","weight":0.0623376257717609},
            {"to":641,"out":"V","weight":0.0505304113030434},
            {"to":641,"out":"W","weight":0.010206094942987},
            {"to":641,"out":"Y","weight":0.026916116476059}]},
  {"n":643,
   "id":"Mx129",
   "trans":[{"to":649,"weight":0.968797206878662},
            {"to":647,"weight":0.0210053119808435},
            {"to":650,"weight":0.0102003831416368}]},
  {"n":644,
   "id":"M129",
   "trans":[{"to":643,"out":"A","weight":0.0679013133049011},
            {"to":643,"out":"C","weight":0.011279596015811},
            {"to":643,"out":"D","weight":0.0352348349988461},
            {"to":643,"out":"E","weight":0.0578287020325661},
            {"to":643,"out":"F","weight":0.0389506407082081},
            {"to":643,"out":"G","weight":0.0289889685809612},
            {"to":643,"out":"H","weight":0.086171992123127},
            {"to":643,"out":"I","weight":0.0535612218081951},
            {"to":643,"out":"K","weight":0.0717311650514603},
            {"to":643,"out":"L","weight":0.0826806277036667},
            {"to":643,"out":"M","weight":0.0911763310432434},
            {"to":643,"out":"N","weight":0.0386282987892628},
            {"to":643,"out":"P","weight":0.0191198140382767},
            {"to":643,"out":"Q","weight":0.0457167774438858},
            {"to":643,"out":"R","weight":0.0527959950268269},
            {"to":643,"out":"S","weight":0.0576116852462292},
            {"to":643,"out":"T","weight":0.0531068108975887},
            {"to":643,"out":"V","weight":0.0642405897378922},
            {"to":643,"out":"W","weight":0.00849183555692434},
            {"to":643,"out":"Y","weight":0.0347828790545464}]},
  {"n":645,
   "id":"D129",
   "trans":[{"to":649,"weight":0.615229427814484},
            {"to":650,"weight":0.384773671627045}]},
  {"n":646,
   "id":"Ix129",
   "trans":[{"to":649,"weight":0.538170456886292},
            {"to":647,"weight":0.461833894252777}]},
  {"n":647,
   "id":"I129",
   "trans":[{"to":646,"out":"A","weight":0.0681407302618027},
            {"to":646,"out":"C","weight":0.012007188051939},
            {"to":646,"out":"D","weight":0.0623376257717609},
            {"to":646,"out":"E","weight":0.06513911485672},
            {"to":646,"out":"F","weight":0.0313186943531036},
            {"to":646,"out":"G","weight":0.0902537703514099},
            {"to":646,"out":"H","weight":0.0241145454347134},
            {"to":646,"out":"I","weight":0.0371222048997879},
            {"to":646,"out":"K","weight":0.0687409713864326},
            {"to":646,"out":"L","weight":0.0676403790712357},
            {"to":646,"out":"M","weight":0.0143085205927491},
            {"to":646,"out":"N","weight":0.0548326186835766},
            {"to":646,"out":"P","weight":0.0647390931844711},
            {"to":646,"out":"Q","weight":0.041524987667799},
            {"to":646,"out":"R","weight":0.0551328249275684},
            {"to":646,"out":"S","weight":0.0926552191376686},
            {"to":646,"out":"T","weight":0.0623376257717609},
            {"to":646,"out":"V","weight":0.0505304113030434},
            {"to":646,"out":"W","weight":0.010206094942987},
            {"to":646,"out":"Y","weight":0.026916116476059}]},
  {"n":648,
   "id":"Mx130",
   "trans":[{"to":654,"weight":0.968797206878662},
            {"to":652,"weight":0.0210053119808435},
            {"to":655,"weight":0.0102003831416368}]},
  {"n":649,
   "id":"M130",
   "trans":[{"to":648,"out":"A","weight":0.0344298966228962},
            {"to":648,"out":"C","weight":0.00910647120326757},
            {"to":648,"out":"D","weight":0.012969302944839},
            {"to":648,"out":"E","weight":0.0188010986894369},
            {"to":648,"out":"F","weight":0.245669052004814},
            {"to":648,"out":"G","weight":0.0153716551139951},
            {"to":648,"out":"H","weight":0.0319939032196999},
            {"to":648,"out":"I","weight":0.0454960353672504},
            {"to":648,"out":"K","weight":0.0215127412229776},
            {"to":648,"out":"L","weight":0.0848127007484436},
            {"to":648,"out":"M","weight":0.0245059356093407},
            {"to":648,"out":"N","weight":0.0204185806214809},
            {"to":648,"out":"P","weight":0.0110733928158879},
            {"to":648,"out":"Q","weight":0.0201663486659527},
            {"to":648,"out":"R","weight":0.0193276237696409},
            {"to":648,"out":"S","weight":0.0292703583836555},
            {"to":648,"out":"T","weight":0.0273830778896809},
            {"to":648,"out":"V","weight":0.0493345819413662},
            {"to":648,"out":"W","weight":0.0266080908477306},
            {"to":648,"out":"Y","weight":0.251749664545059}]},
  {"n":650,
   "id":"D130",
   "trans":[{"to":654,"weight":0.615229427814484},
            {"to":655,"weight":0.384773671627045}]},
  {"n":651,
   "id":"Ix130",
   "trans":[{"to":654,"weight":0.538170456886292},
            {"to":652,"weight":0.461833894252777}]},
  {"n":652,
   "id":"I130",
   "trans":[{"to":651,"out":"A","weight":0.0681407302618027},
            {"to":651,"out":"C","weight":0.012007188051939},
            {"to":651,"out":"D","weight":0.0623376257717609},
            {"to":651,"out":"E","weight":0.06513911485672},
            {"to":651,"out":"F","weight":0.0313186943531036},
            {"to":651,"out":"G","weight":0.0902537703514099},
            {"to":651,"out":"H","weight":0.0241145454347134},
            {"to":651,"out":"I","weight":0.0371222048997879},
            {"to":651,"out":"K","weight":0.0687409713864326},
            {"to":651,"out":"L","weight":0.0676403790712357},
            {"to":651,"out":"M","weight":0.0143085205927491},
            {"to":651,"out":"N","weight":0.0548326186835766},
            {"to":651,"out":"P","weight":0.0647390931844711},
            {"to":651,"out":"Q","weight":0.041524987667799},
            {"to":651,"out":"R","weight":0.0551328249275684},
            {"to":651,"out":"S","weight":0.0926552191376686},
            {"to":651,"out":"T","weight":0.0623376257717609},
            {"to":651,"out":"V","weight":0.0505304113030434},
            {"to":651,"out":"W","weight":0.010206094942987},
            {"to":651,"out":"Y","weight":0.026916116476059}]},
  {"n":653,
   "id":"Mx131",
   "trans":[{"to":658,"weight":0.978778421878815},
            {"to":657,"weight":0.0212217215448618}]},
  {"n":654,
   "id":"M131",
   "trans":[{"to":653,"out":"A","weight":0.0617883801460266},
            {"to":653,"out":"C","weight":0.00916851591318846},
            {"to":653,"out":"D","weight":0.0440720319747925},
            {"to":653,"out":"E","weight":0.0665600970387459},
            {"to":653,"out":"F","weight":0.0451899766921997},
            {"to":653,"out":"G","weight":0.029487757012248},
            {"to":653,"out":"H","weight":0.0269481632858515},
            {"to":653,"out":"I","weight":0.0382630750536919},
            {"to":653,"out":"K","weight":0.0789745226502419},
            {"to":653,"out":"L","weight":0.0600546672940254},
            {"to":653,"out":"M","weight":0.0224849302321672},
            {"to":653,"out":"N","weight":0.0431341603398323},
            {"to":653,"out":"P","weight":0.0191492810845375},
            {"to":653,"out":"Q","weight":0.118927642703056},
            {"to":653,"out":"R","weight":0.0572790764272213},
            {"to":653,"out":"S","weight":0.0568857751786709},
            {"to":653,"out":"T","weight":0.0486166179180145},
            {"to":653,"out":"V","weight":0.0481338277459145},
            {"to":653,"out":"W","weight":0.00985131692141294},
            {"to":653,"out":"Y","weight":0.115030266344547}]},
  {"n":655,
   "id":"D131",
   "trans":[{"to":658}]},
  {"n":656,
   "id":"Ix131",
   "trans":[{"to":658,"weight":0.538170456886292},
            {"to":657,"weight":0.461833894252777}]},
  {"n":657,
   "id":"I131",
   "trans":[{"to":656,"out":"A","weight":0.0681407302618027},
            {"to":656,"out":"C","weight":0.012007188051939},
            {"to":656,"out":"D","weight":0.0623376257717609},
            {"to":656,"out":"E","weight":0.06513911485672},
            {"to":656,"out":"F","weight":0.0313186943531036},
            {"to":656,"out":"G","weight":0.0902537703514099},
            {"to":656,"out":"H","weight":0.0241145454347134},
            {"to":656,"out":"I","weight":0.0371222048997879},
            {"to":656,"out":"K","weight":0.0687409713864326},
            {"to":656,"out":"L","weight":0.0676403790712357},
            {"to":656,"out":"M","weight":0.0143085205927491},
            {"to":656,"out":"N","weight":0.0548326186835766},
            {"to":656,"out":"P","weight":0.0647390931844711},
            {"to":656,"out":"Q","weight":0.041524987667799},
            {"to":656,"out":"R","weight":0.0551328249275684},
            {"to":656,"out":"S","weight":0.0926552191376686},
            {"to":656,"out":"T","weight":0.0623376257717609},
            {"to":656,"out":"V","weight":0.0505304113030434},
            {"to":656,"out":"W","weight":0.010206094942987},
            {"to":656,"out":"Y","weight":0.026916116476059}]},
  {"n":658,
   "id":"E"}
 ]
}
```
