## Supplementary material for "Machine Boss: Rapid Prototyping of Bioinformatic Automata": Models: params_acd.json

```
{"nullA":0.25,"nullC":0.25,"nullG":0.25,"nullT":0.25,"pDelCharA_AA":0.434145488797456,"pDelCharA_AC":0.398202840175341,"pDelCharA_AG":0.433885354443191,"pDelCharA_AT":0.36148651254248,"pDelCharA_CA":0.633138765447051,"pDelCharA_CC":0.662730552344845,"pDelCharA_CG":0.592433153896855,"pDelCharA_CT":0.511573784327073,"pDelCharA_GA":0.556391515407492,"pDelCharA_GC":0.439526634787189,"pDelCharA_GG":0.550361663866876,"pDelCharA_GT":0.533194457020664,"pDelCharA_TA":0.692146811357471,"pDelCharA_TC":0.457392087408209,"pDelCharA_TG":0.581724245887279,"pDelCharA_TT":0.582965471191682,"pDelCharC_AA":0.421556116569247,"pDelCharC_AC":0.508389752538774,"pDelCharC_AG":0.347130276076152,"pDelCharC_AT":0.312194916668988,"pDelCharC_CA":0.333025921494323,"pDelCharC_CC":0.360746203475352,"pDelCharC_CG":0.303706025275823,"pDelCharC_CT":0.354630185628567,"pDelCharC_GA":0.40340259290831,"pDelCharC_GC":0.544564818352784,"pDelCharC_GG":0.389210854342746,"pDelCharC_GT":0.265788577564256,"pDelCharC_TA":0.429293532023895,"pDelCharC_TC":0.737514043751407,"pDelCharC_TG":0.473762784527698,"pDelCharC_TT":0.469180969534453,"pDelCharG_AA":0.555016893082165,"pDelCharG_AC":0.355294548482272,"pDelCharG_AG":0.53874055241795,"pDelCharG_AT":0.294978292163562,"pDelCharG_CA":0.373668289850298,"pDelCharG_CC":0.487639399999723,"pDelCharG_CG":0.488306075157976,"pDelCharG_CT":0.305305357424699,"pDelCharG_GA":0.315387774806913,"pDelCharG_GC":0.326028620283987,"pDelCharG_GG":0.339552979570722,"pDelCharG_GT":0.260791269174298,"pDelCharG_TA":0.332963879842871,"pDelCharG_TC":0.381606030578925,"pDelCharG_TG":0.456665336349689,"pDelCharG_TT":0.473388160140319,"pDelCharT_AA":0.445955307155849,"pDelCharT_AC":0.287238236464989,"pDelCharT_AG":0.37335367377552,"pDelCharT_AT":0.451109045220161,"pDelCharT_CA":0.452800874734766,"pDelCharT_CC":0.406973404521379,"pDelCharT_CG":0.55911582103817,"pDelCharT_CT":0.707112711336603,"pDelCharT_GA":0.465034912137509,"pDelCharT_GC":0.323899935215663,"pDelCharT_GG":0.403743316227513,"pDelCharT_GT":0.506020515279857,"pDelCharT_TA":0.478136491567883,"pDelCharT_TC":0.371949786830707,"pDelCharT_TG":0.411374353330308,"pDelCharT_TT":0.431495616508389,"pDelOpen_AA":0.093047392954913,"pDelOpen_AC":0.109771072755166,"pDelOpen_AG":0.126139571154407,"pDelOpen_AT":0.125035316077043,"pDelOpen_CA":0.161194669524936,"pDelOpen_CC":0.0874269853946481,"pDelOpen_CG":0.11420740287423,"pDelOpen_CT":0.155007548779759,"pDelOpen_GA":0.131333650467815,"pDelOpen_GC":0.119692906861832,"pDelOpen_GG":0.0930914257236143,"pDelOpen_GT":0.158265664158717,"pDelOpen_TA":0.137159503064017,"pDelOpen_TC":0.126974954885737,"pDelOpen_TG":0.100027165754102,"pDelOpen_TT":0.0712841586136803,"pInsCharA_AA":0.18837630682293,"pInsCharA_AC":0.132037919190514,"pInsCharA_AG":0.1672559971821,"pInsCharA_AT":0.136502945385541,"pInsCharA_CA":0.201600617127161,"pInsCharA_CC":0.246480456369315,"pInsCharA_CG":0.288756910155995,"pInsCharA_CT":0.220794637856959,"pInsCharA_GA":0.414549291191962,"pInsCharA_GC":0.231466814384237,"pInsCharA_GG":0.378571710797521,"pInsCharA_GT":0.252005525314832,"pInsCharA_TA":0.217164743290844,"pInsCharA_TC":0.162069887475062,"pInsCharA_TG":0.314181330803732,"pInsCharA_TT":0.176969174675104,"pInsCharC_AA":0.277374026779711,"pInsCharC_AC":0.379933420941973,"pInsCharC_AG":0.285041133652383,"pInsCharC_AT":0.350649061603398,"pInsCharC_CA":0.145580022781124,"pInsCharC_CC":0.205586239545923,"pInsCharC_CG":0.149703238703902,"pInsCharC_CT":0.178966987048074,"pInsCharC_GA":0.24453126745434,"pInsCharC_GC":0.427996897093079,"pInsCharC_GG":0.274603028541585,"pInsCharC_GT":0.322819762309012,"pInsCharC_TA":0.296163230784526,"pInsCharC_TC":0.499201083581634,"pInsCharC_TG":0.287514241100234,"pInsCharC_TT":0.252328275880646,"pInsCharG_AA":0.323040731368519,"pInsCharG_AC":0.345960239093758,"pInsCharG_AG":0.341583783927038,"pInsCharG_AT":0.27189777254124,"pInsCharG_CA":0.360326969074752,"pInsCharG_CC":0.33899728888056,"pInsCharG_CG":0.229368517751116,"pInsCharG_CT":0.242901219010933,"pInsCharG_GA":0.167059081278939,"pInsCharG_GC":0.156001016857207,"pInsCharG_GG":0.181746452072087,"pInsCharG_GT":0.154912385865276,"pInsCharG_TA":0.358244420976002,"pInsCharG_TC":0.22658360188923,"pInsCharG_TG":0.270791496506834,"pInsCharG_TT":0.369457674600875,"pInsCharT_AA":0.21120893502884,"pInsCharT_AC":0.142068420773755,"pInsCharT_AG":0.206119085238478,"pInsCharT_AT":0.240950220469821,"pInsCharT_CA":0.292492391016964,"pInsCharT_CC":0.208936015204201,"pInsCharT_CG":0.332171333388987,"pInsCharT_CT":0.357337156084033,"pInsCharT_GA":0.173860360074759,"pInsCharT_GC":0.184535271665477,"pInsCharT_GG":0.165078808588807,"pInsCharT_GT":0.27026232651088,"pInsCharT_TA":0.128427604948628,"pInsCharT_TC":0.112145427054074,"pInsCharT_TG":0.1275129315892,"pInsCharT_TT":0.201244874843375,"pInsExt_AA":0.452775840359875,"pInsExt_AC":0.418448557549758,"pInsExt_AG":0.403216383044714,"pInsExt_AT":0.434374295909184,"pInsExt_CA":0.402630110847584,"pInsExt_CC":0.389272597487828,"pInsExt_CG":0.379684105028728,"pInsExt_CT":0.487003365222322,"pInsExt_GA":0.33205478491839,"pInsExt_GC":0.404533624371928,"pInsExt_GG":0.385979569459525,"pInsExt_GT":0.398064838305343,"pInsExt_TA":0.392719779658309,"pInsExt_TC":0.37519815295818,"pInsExt_TG":0.418908177261973,"pInsExt_TT":0.40615426936486,"pInsOpen_AA":0.0175958355387145,"pInsOpen_AC":0.0192581693609608,"pInsOpen_AG":0.0179608434666608,"pInsOpen_AT":0.0183808351741341,"pInsOpen_CA":0.0279977783514918,"pInsOpen_CC":0.0275563200394369,"pInsOpen_CG":0.0233298064093133,"pInsOpen_CT":0.020484348711351,"pInsOpen_GA":0.0240991112452207,"pInsOpen_GC":0.0156492393310735,"pInsOpen_GG":0.0228698739277322,"pInsOpen_GT":0.0231205314783036,"pInsOpen_TA":0.0256684306439816,"pInsOpen_TC":0.0283959818607049,"pInsOpen_TG":0.0201666878170653,"pInsOpen_TT":0.0173326132229931,"pSubAA_AA":0.630567646924368,"pSubAA_AC":0.564777814092264,"pSubAA_AG":0.634274393262523,"pSubAA_AT":0.604660527014645,"pSubAA_CA":0.601783394143796,"pSubAA_CC":0.60556266468229,"pSubAA_CG":0.547305611502057,"pSubAA_CT":0.59399407421703,"pSubAA_GA":0.631209498582394,"pSubAA_GC":0.615592666758091,"pSubAA_GG":0.625393161787094,"pSubAA_GT":0.627184284189103,"pSubAA_TA":0.580815816698683,"pSubAA_TC":0.594846454511669,"pSubAA_TG":0.538343053166589,"pSubAA_TT":0.592869263929378,"pSubAC_AA":0.131374828085761,"pSubAC_AC":0.118371889738022,"pSubAC_AG":0.119930927900108,"pSubAC_AT":0.115735765458505,"pSubAC_CA":0.140482401413908,"pSubAC_CC":0.133575788738339,"pSubAC_CG":0.123837293892939,"pSubAC_CT":0.13935788166666,"pSubAC_GA":0.121426755433677,"pSubAC_GC":0.115441057876643,"pSubAC_GG":0.118924981801127,"pSubAC_GT":0.112371653753615,"pSubAC_TA":0.149860036921004,"pSubAC_TC":0.126452218580857,"pSubAC_TG":0.144701706739608,"pSubAC_TT":0.140303239196977,"pSubAG_AA":0.128789549017205,"pSubAG_AC":0.212715104312642,"pSubAG_AG":0.141640544976245,"pSubAG_AT":0.172612983510071,"pSubAG_CA":0.136558319766553,"pSubAG_CC":0.144233869263843,"pSubAG_CG":0.217292212523523,"pSubAG_CT":0.153405749676435,"pSubAG_GA":0.139992142712543,"pSubAG_GC":0.172591948661224,"pSubAG_GG":0.147867514709956,"pSubAG_GT":0.147578369347521,"pSubAG_TA":0.141922815946235,"pSubAG_TC":0.165332029057075,"pSubAG_TG":0.208776746896437,"pSubAG_TT":0.153184499535265,"pSubAT_AA":0.109267975972667,"pSubAT_AC":0.104135191857073,"pSubAT_AG":0.104154133861125,"pSubAT_AT":0.106990724016779,"pSubAT_CA":0.121175884675743,"pSubAT_CC":0.116627677315528,"pSubAT_CG":0.111564882081481,"pSubAT_CT":0.113242294439875,"pSubAT_GA":0.107371603271386,"pSubAT_GC":0.0963743267040416,"pSubAT_GG":0.107814341701823,"pSubAT_GT":0.112865692709761,"pSubAT_TA":0.127401330434078,"pSubAT_TC":0.1133692978504,"pSubAT_TG":0.108178493197366,"pSubAT_TT":0.11364299733838,"pSubCA_AA":0.103070949469992,"pSubCA_AC":0.104199386517841,"pSubCA_AG":0.0960912489561319,"pSubCA_AT":0.0951643916631857,"pSubCA_CA":0.100385801234016,"pSubCA_CC":0.105782355120592,"pSubCA_CG":0.0944790464876902,"pSubCA_CT":0.127204371082115,"pSubCA_GA":0.0986982723807563,"pSubCA_GC":0.104763093467184,"pSubCA_GG":0.0896565583194097,"pSubCA_GT":0.0918325827843453,"pSubCA_TA":0.0975349609857704,"pSubCA_TC":0.104106973542926,"pSubCA_TG":0.0908217134476593,"pSubCA_TT":0.0948474173013889,"pSubCC_AA":0.669591896827437,"pSubCC_AC":0.663077181352529,"pSubCC_AG":0.686677941024378,"pSubCC_AT":0.691934537540535,"pSubCC_CA":0.661024892379504,"pSubCC_CC":0.661997649441638,"pSubCC_CG":0.695758064600658,"pSubCC_CT":0.648066649473131,"pSubCC_GA":0.688463641360891,"pSubCC_GC":0.675318115160404,"pSubCC_GG":0.699445806514793,"pSubCC_GT":0.698105242235725,"pSubCC_TA":0.691685175216557,"pSubCC_TC":0.662932666774713,"pSubCC_TG":0.698128641497101,"pSubCC_TT":0.687701092861471,"pSubCG_AA":0.10892945187446,"pSubCG_AC":0.128373120016841,"pSubCG_AG":0.11130174810002,"pSubCG_AT":0.10946384120685,"pSubCG_CA":0.127288287288536,"pSubCG_CC":0.128228548409906,"pSubCG_CG":0.111928450357828,"pSubCG_CT":0.115040498900877,"pSubCG_GA":0.111000039352697,"pSubCG_GC":0.119000026715217,"pSubCG_GG":0.115146702480291,"pSubCG_GT":0.109375841233123,"pSubCG_TA":0.108184676199821,"pSubCG_TC":0.11701351399524,"pSubCG_TG":0.108443151891086,"pSubCG_TT":0.113545618241213,"pSubCT_AA":0.11840770182811,"pSubCT_AC":0.104350312112789,"pSubCT_AG":0.105929061919471,"pSubCT_AT":0.103437229589429,"pSubCT_CA":0.111301019097944,"pSubCT_CC":0.103991447027864,"pSubCT_CG":0.0978344385538244,"pSubCT_CT":0.109688480543877,"pSubCT_GA":0.101838046905656,"pSubCT_GC":0.100918764657196,"pSubCT_GG":0.0957509326855062,"pSubCT_GT":0.100686333746806,"pSubCT_TA":0.102595187597851,"pSubCT_TC":0.115946845687122,"pSubCT_TG":0.102606493164154,"pSubCT_TT":0.103905871595927,"pSubGA_AA":0.151757483715317,"pSubGA_AC":0.136921558298235,"pSubGA_AG":0.154757497726432,"pSubGA_AT":0.113863714064973,"pSubGA_CA":0.117641450755283,"pSubGA_CC":0.120884678963073,"pSubGA_CG":0.152444282033948,"pSubGA_CT":0.118227674231481,"pSubGA_GA":0.11520782561584,"pSubGA_GC":0.10445772377184,"pSubGA_GG":0.142082593247728,"pSubGA_GT":0.0976684387748166,"pSubGA_TA":0.116981691043931,"pSubGA_TC":0.14975964359314,"pSubGA_TG":0.132077635063801,"pSubGA_TT":0.110860957053723,"pSubGC_AA":0.112409064401659,"pSubGC_AC":0.113740366159254,"pSubGC_AG":0.115723867781126,"pSubGC_AT":0.109646479440483,"pSubGC_CA":0.113099446112513,"pSubGC_CC":0.11857135229004,"pSubGC_CG":0.111253214563673,"pSubGC_CT":0.109705737427954,"pSubGC_GA":0.106509208450984,"pSubGC_GC":0.110910233763903,"pSubGC_GG":0.105904716468486,"pSubGC_GT":0.100940600525825,"pSubGC_TA":0.1084910189006,"pSubGC_TC":0.118202873563484,"pSubGC_TG":0.114765790070274,"pSubGC_TT":0.10797654021828,"pSubGG_AA":0.632087258479206,"pSubGG_AC":0.652382964614443,"pSubGG_AG":0.629007456867093,"pSubGG_AT":0.669383977487418,"pSubGG_CA":0.671700085964274,"pSubGG_CC":0.659294668629282,"pSubGG_CG":0.640884711097674,"pSubGG_CT":0.666783549581897,"pSubGG_GA":0.679843731924835,"pSubGG_GC":0.690179660424242,"pSubGG_GG":0.659938937217213,"pSubGG_GT":0.689388937622133,"pSubGG_TA":0.672705215363088,"pSubGG_TC":0.627236292955272,"pSubGG_TG":0.649381327806508,"pSubGG_TT":0.66881274737495,"pSubGT_AA":0.103746193403818,"pSubGT_AC":0.0969551109280681,"pSubGT_AG":0.100511177625348,"pSubGT_AT":0.107105829007125,"pSubGT_CA":0.0975590171679303,"pSubGT_CC":0.101249300117606,"pSubGT_CG":0.0954177923047044,"pSubGT_CT":0.105283038758667,"pSubGT_GA":0.0984392340083415,"pSubGT_GC":0.0944523820400154,"pSubGT_GG":0.0920737530665735,"pSubGT_GT":0.112002023077225,"pSubGT_TA":0.101822074692381,"pSubGT_TC":0.104801189888104,"pSubGT_TG":0.103775247059417,"pSubGT_TT":0.112349755353047,"pSubTA_AA":0.106716729151858,"pSubTA_AC":0.0938842690241023,"pSubTA_AG":0.102143090611187,"pSubTA_AT":0.113691377656615,"pSubTA_CA":0.107016396421775,"pSubTA_CC":0.0956305191322486,"pSubTA_CG":0.104062457789357,"pSubTA_CT":0.104323749887734,"pSubTA_GA":0.10233842352966,"pSubTA_GC":0.0907144751427205,"pSubTA_GG":0.0921337856456765,"pSubTA_GT":0.102199606986415,"pSubTA_TA":0.105322620646754,"pSubTA_TC":0.100023605676511,"pSubTA_TG":0.0935400404699369,"pSubTA_TT":0.104460349476193,"pSubTC_AA":0.146568374877456,"pSubTC_AC":0.110321062936901,"pSubTC_AG":0.124809640258555,"pSubTC_AT":0.123323013083941,"pSubTC_CA":0.114852189794233,"pSubTC_CC":0.110694514255235,"pSubTC_CG":0.141575454271627,"pSubTC_CT":0.135394032468383,"pSubTC_GA":0.131913351412706,"pSubTC_GC":0.113101627560546,"pSubTC_GG":0.11988578108268,"pSubTC_GT":0.117262207925884,"pSubTC_TA":0.1283827949139,"pSubTC_TC":0.11843610139703,"pSubTC_TG":0.125148053960881,"pSubTC_TT":0.12077867261112,"pSubTG_AA":0.117370500566338,"pSubTG_AC":0.109640046817041,"pSubTG_AG":0.112260704830318,"pSubTG_AT":0.197757601383874,"pSubTG_CA":0.109377985404327,"pSubTG_CC":0.107915901747053,"pSubTG_CG":0.118244276079403,"pSubTG_CT":0.123665920826938,"pSubTG_GA":0.117413029004088,"pSubTG_GC":0.112470152548632,"pSubTG_GG":0.11360748403661,"pSubTG_GT":0.129496139636742,"pSubTG_TA":0.124201545369502,"pSubTG_TC":0.116559229348713,"pSubTG_TG":0.123685327641292,"pSubTG_TT":0.118950691696664,"pSubTT_AA":0.629344395404348,"pSubTT_AC":0.686154621221956,"pSubTT_AG":0.66078656429994,"pSubTT_AT":0.56522800787557,"pSubTT_CA":0.668753428379665,"pSubTT_CC":0.685759064865464,"pSubTT_CG":0.636117811859613,"pSubTT_CT":0.636616296816945,"pSubTT_GA":0.648335196053546,"pSubTT_GC":0.683713744748102,"pSubTT_GG":0.674372949235034,"pSubTT_GT":0.651042045450959,"pSubTT_TA":0.642093039069844,"pSubTT_TC":0.664981063577746,"pSubTT_TG":0.657626577927889,"pSubTT_TT":0.655810286216023}
```
