## Supplementary material for "Machine Boss: Rapid Prototyping of Bioinformatic Automata": Models: params_aci.json

```
{"delExtend":0.448542926342753,"delOpen":0.0526423891076638,"insExtend":0.404062080015169,"insOpen":0.0215942806311452,"nullA":0.25,"nullC":0.25,"nullG":0.25,"nullT":0.25,"subAA":0.600592953076418,"subAC":0.127324943127882,"subAG":0.161140044303377,"subAT":0.110942059492323,"subCA":0.0987727696868499,"subCC":0.682301473047623,"subCG":0.114959611793823,"subCT":0.103966145471704,"subGA":0.126483132802225,"subGC":0.11164901637421,"subGG":0.660278448141062,"subGT":0.101589402682503,"subTA":0.101175814622685,"subTC":0.124317314820283,"subTG":0.123185069935689,"subTT":0.651321800621343}
```
