## Supplementary material for "Machine Boss: Rapid Prototyping of Bioinformatic Automata": Models: params_Ecoli_codon_freqs.json

```
{"A_GCA":0.20706575073601566,"A_GCC":0.310107948969578,"A_GCG":0.37782139352306177,"A_GCT":0.10500490677134443,"C_TGC":0.5755395683453237,"C_TGT":0.4244604316546763,"D_GAC":0.35102739726027404,"D_GAT":0.648972602739726,"E_GAA":0.7037037037037037,"E_GAG":0.2962962962962963,"F_TTC":0.43227665706051877,"F_TTT":0.5677233429394813,"G_GGA":0.12689655172413794,"G_GGC":0.46068965517241384,"G_GGG":0.11862068965517242,"G_GGT":0.29379310344827586,"H_CAC":0.45328719723183386,"H_CAT":0.5467128027681661,"I_ATA":0.07061068702290077,"I_ATC":0.3473282442748092,"I_ATT":0.58206106870229,"K_AAA":0.7328918322295805,"K_AAG":0.2671081677704194,"L_CTA":0.05211406096361849,"L_CTC":0.1032448377581121,"L_CTG":0.4611602753195673,"L_CTT":0.11701081612586038,"L_TTA":0.14945919370698132,"L_TTG":0.11701081612586038,"M_ATG":1,"N_AAC":0.5269978401727862,"N_AAT":0.4730021598272139,"P_CCA":0.1372141372141372,"P_CCC":0.13305613305613306,"P_CCG":0.555093555093555,"P_CCT":0.17463617463617465,"Q_CAA":0.30402010050251255,"Q_CAG":0.6959798994974874,"R_AGA":0.023931623931623933,"R_AGG":0.027350427350427354,"R_CGA":0.0735042735042735,"R_CGC":0.4444444444444445,"R_CGG":0.07008547008547009,"R_CGT":0.36068376068376073,"S_AGC":0.3267716535433071,"S_AGT":0.14173228346456693,"S_TCA":0.15354330708661418,"S_TCC":0.10826771653543307,"S_TCG":0.15748031496062992,"S_TCT":0.11220472440944883,"T_ACA":0.13141683778234084,"T_ACC":0.46817248459958927,"T_ACG":0.2361396303901437,"T_ACT":0.16427104722792607,"V_GTA":0.17319277108433734,"V_GTC":0.1762048192771084,"V_GTG":0.39759036144578314,"V_GTT":0.2530120481927711,"W_TGG":1,"Y_TAC":0.464968152866242,"Y_TAT":0.535031847133758}
```
