## Supplementary material for "Machine Boss: Rapid Prototyping of Bioinformatic Automata": Models: params_sci.json

```
{"gapExtend":0.436303065311908,"gapOpen":0.0371175493541077,"nullA":0.25,"nullC":0.25,"nullG":0.25,"nullT":0.25,"subAA":0.600592971691404,"subAC":0.127324942600014,"subAG":0.161139983000268,"subAT":0.110942102708314,"subCA":0.0987727813765404,"subCC":0.682301466561644,"subCG":0.114959655174426,"subCT":0.10396609688739,"subGA":0.126483122062954,"subGC":0.11164902445036,"subGG":0.660278396414802,"subGT":0.101589457071884,"subTA":0.101175822478277,"subTC":0.124317306943585,"subTG":0.123185074301314,"subTT":0.651321796276825}
```
