## Supplementary material for "Machine Boss: Rapid Prototyping of Bioinformatic Automata": Models: prot2dna_with_acd_errors.json (part 1 of 2)

```
{"state":
 [{"n":0,
   "trans":[{"to":1},
            {"to":2}]},
  {"n":1,
   "id":["concat-l",["concat-l",["union-1",["A","C","D","E","F","G","H","I","K","L","M","N","P","Q","R","S","T","V","W","Y"]]]],
   "trans":[{"to":1,"in":"A"},
            {"to":1,"in":"C"},
            {"to":1,"in":"D"},
            {"to":1,"in":"E"},
            {"to":1,"in":"F"},
            {"to":1,"in":"G"},
            {"to":1,"in":"H"},
            {"to":1,"in":"I"},
            {"to":1,"in":"K"},
            {"to":1,"in":"L"},
            {"to":1,"in":"M"},
            {"to":1,"in":"N"},
            {"to":1,"in":"P"},
            {"to":1,"in":"Q"},
            {"to":1,"in":"R"},
            {"to":1,"in":"S"},
            {"to":1,"in":"T"},
            {"to":1,"in":"V"},
            {"to":1,"in":"W"},
            {"to":1,"in":"Y"},
            {"to":3}]},
  {"n":2,
   "id":["concat-l",["concat-l",["union-2",["A","C","G","T"]]]],
   "trans":[{"to":2,"out":"A"},
            {"to":2,"out":"C"},
            {"to":2,"out":"G"},
            {"to":2,"out":"T"},
            {"to":3}]},
  {"n":3,
   "trans":[{"to":4}]},
  {"n":4,
   "id":["concat-l",["concat-r",[[["A","C","D","E","F","G","H","I","K","L","M","N","P","Q","R","S","T","V","W","Y"],"translate-start"],["start","R"]]]],
   "trans":[{"to":5,"weight":"nullA"},
            {"to":7,"weight":"nullA"},
            {"to":9,"weight":"nullA"},
            {"to":11,"weight":"nullA"},
            {"to":13,"weight":"nullC"},
            {"to":15,"weight":"nullC"},
            {"to":17,"weight":"nullC"},
            {"to":19,"weight":"nullC"},
            {"to":21,"weight":"nullG"},
            {"to":23,"weight":"nullG"},
            {"to":25,"weight":"nullG"},
            {"to":27,"weight":"nullG"},
            {"to":29,"weight":"nullT"},
            {"to":31,"weight":"nullT"},
            {"to":33,"weight":"nullT"},
            {"to":35,"weight":"nullT"}]},
  {"n":5,
   "id":["concat-l",["concat-r",[[["A","C","D","E","F","G","H","I","K","L","M","N","P","Q","R","S","T","V","W","Y"],"translate-start"],["matAA","R"]]]],
   "trans":[{"to":37},
            {"to":6,"out":"A","weight":{"*":[{"*":[{"not":{"*":["pDelOpen_AA","pDelCharA_AA"]}},{"*":["pInsOpen_AA","pInsCharA_AA"]}]},{"/":[true,"nullA"]}]}},
            {"to":6,"out":"C","weight":{"*":[{"*":[{"not":{"*":["pDelOpen_AC","pDelCharA_AC"]}},{"*":["pInsOpen_AA","pInsCharC_AA"]}]},{"/":[true,"nullC"]}]}},
            {"to":6,"out":"G","weight":{"*":[{"*":[{"not":{"*":["pDelOpen_AG","pDelCharA_AG"]}},{"*":["pInsOpen_AA","pInsCharG_AA"]}]},{"/":[true,"nullG"]}]}},
            {"to":6,"out":"T","weight":{"*":[{"*":[{"not":{"*":["pDelOpen_AT","pDelCharA_AT"]}},{"*":["pInsOpen_AA","pInsCharT_AA"]}]},{"/":[true,"nullT"]}]}},
            {"to":974,"weight":"nullA"}]},
  {"n":6,
   "id":["concat-l",["concat-r",[[["A","C","D","E","F","G","H","I","K","L","M","N","P","Q","R","S","T","V","W","Y"],"translate-start"],["insAA","R"]]]],
   "trans":[{"to":6,"out":"A","weight":{"*":[{"*":["pInsExt_AA","pInsCharA_AA"]},{"/":[true,"nullA"]}]}},
            {"to":6,"out":"C","weight":{"*":[{"*":["pInsExt_AA","pInsCharC_AA"]},{"/":[true,"nullC"]}]}},
            {"to":6,"out":"G","weight":{"*":[{"*":["pInsExt_AA","pInsCharG_AA"]},{"/":[true,"nullG"]}]}},
            {"to":6,"out":"T","weight":{"*":[{"*":["pInsExt_AA","pInsCharT_AA"]},{"/":[true,"nullT"]}]}},
            {"to":38},
            {"to":974,"weight":{"*":[{"not":"pInsExt_AA"},"nullA"]}}]},
  {"n":7,
   "id":["concat-l",["concat-r",[[["A","C","D","E","F","G","H","I","K","L","M","N","P","Q","R","S","T","V","W","Y"],"translate-start"],["matAC","R"]]]],
   "trans":[{"to":39},
            {"to":8,"out":"A","weight":{"*":[{"*":[{"not":{"*":["pDelOpen_AA","pDelCharC_AA"]}},{"*":["pInsOpen_AC","pInsCharA_AC"]}]},{"/":[true,"nullA"]}]}},
            {"to":8,"out":"C","weight":{"*":[{"*":[{"not":{"*":["pDelOpen_AC","pDelCharC_AC"]}},{"*":["pInsOpen_AC","pInsCharC_AC"]}]},{"/":[true,"nullC"]}]}},
            {"to":8,"out":"G","weight":{"*":[{"*":[{"not":{"*":["pDelOpen_AG","pDelCharC_AG"]}},{"*":["pInsOpen_AC","pInsCharG_AC"]}]},{"/":[true,"nullG"]}]}},
            {"to":8,"out":"T","weight":{"*":[{"*":[{"not":{"*":["pDelOpen_AT","pDelCharC_AT"]}},{"*":["pInsOpen_AC","pInsCharT_AC"]}]},{"/":[true,"nullT"]}]}},
            {"to":974,"weight":"nullC"}]},
  {"n":8,
   "id":["concat-l",["concat-r",[[["A","C","D","E","F","G","H","I","K","L","M","N","P","Q","R","S","T","V","W","Y"],"translate-start"],["insAC","R"]]]],
   "trans":[{"to":8,"out":"A","weight":{"*":[{"*":["pInsExt_AC","pInsCharA_AC"]},{"/":[true,"nullA"]}]}},
            {"to":8,"out":"C","weight":{"*":[{"*":["pInsExt_AC","pInsCharC_AC"]},{"/":[true,"nullC"]}]}},
            {"to":8,"out":"G","weight":{"*":[{"*":["pInsExt_AC","pInsCharG_AC"]},{"/":[true,"nullG"]}]}},
            {"to":8,"out":"T","weight":{"*":[{"*":["pInsExt_AC","pInsCharT_AC"]},{"/":[true,"nullT"]}]}},
            {"to":40},
            {"to":974,"weight":{"*":[{"not":"pInsExt_AC"},"nullC"]}}]},
  {"n":9,
   "id":["concat-l",["concat-r",[[["A","C","D","E","F","G","H","I","K","L","M","N","P","Q","R","S","T","V","W","Y"],"translate-start"],["matAG","R"]]]],
   "trans":[{"to":41},
            {"to":10,"out":"A","weight":{"*":[{"*":[{"not":{"*":["pDelOpen_AA","pDelCharG_AA"]}},{"*":["pInsOpen_AG","pInsCharA_AG"]}]},{"/":[true,"nullA"]}]}},
            {"to":10,"out":"C","weight":{"*":[{"*":[{"not":{"*":["pDelOpen_AC","pDelCharG_AC"]}},{"*":["pInsOpen_AG","pInsCharC_AG"]}]},{"/":[true,"nullC"]}]}},
            {"to":10,"out":"G","weight":{"*":[{"*":[{"not":{"*":["pDelOpen_AG","pDelCharG_AG"]}},{"*":["pInsOpen_AG","pInsCharG_AG"]}]},{"/":[true,"nullG"]}]}},
            {"to":10,"out":"T","weight":{"*":[{"*":[{"not":{"*":["pDelOpen_AT","pDelCharG_AT"]}},{"*":["pInsOpen_AG","pInsCharT_AG"]}]},{"/":[true,"nullT"]}]}},
            {"to":974,"weight":"nullG"}]},
  {"n":10,
   "id":["concat-l",["concat-r",[[["A","C","D","E","F","G","H","I","K","L","M","N","P","Q","R","S","T","V","W","Y"],"translate-start"],["insAG","R"]]]],
   "trans":[{"to":10,"out":"A","weight":{"*":[{"*":["pInsExt_AG","pInsCharA_AG"]},{"/":[true,"nullA"]}]}},
            {"to":10,"out":"C","weight":{"*":[{"*":["pInsExt_AG","pInsCharC_AG"]},{"/":[true,"nullC"]}]}},
            {"to":10,"out":"G","weight":{"*":[{"*":["pInsExt_AG","pInsCharG_AG"]},{"/":[true,"nullG"]}]}},
            {"to":10,"out":"T","weight":{"*":[{"*":["pInsExt_AG","pInsCharT_AG"]},{"/":[true,"nullT"]}]}},
            {"to":42},
            {"to":974,"weight":{"*":[{"not":"pInsExt_AG"},"nullG"]}}]},
  {"n":11,
   "id":["concat-l",["concat-r",[[["A","C","D","E","F","G","H","I","K","L","M","N","P","Q","R","S","T","V","W","Y"],"translate-start"],["matAT","R"]]]],
   "trans":[{"to":43},
            {"to":12,"out":"A","weight":{"*":[{"*":[{"not":{"*":["pDelOpen_AA","pDelCharT_AA"]}},{"*":["pInsOpen_AT","pInsCharA_AT"]}]},{"/":[true,"nullA"]}]}},
            {"to":12,"out":"C","weight":{"*":[{"*":[{"not":{"*":["pDelOpen_AC","pDelCharT_AC"]}},{"*":["pInsOpen_AT","pInsCharC_AT"]}]},{"/":[true,"nullC"]}]}},
            {"to":12,"out":"G","weight":{"*":[{"*":[{"not":{"*":["pDelOpen_AG","pDelCharT_AG"]}},{"*":["pInsOpen_AT","pInsCharG_AT"]}]},{"/":[true,"nullG"]}]}},
            {"to":12,"out":"T","weight":{"*":[{"*":[{"not":{"*":["pDelOpen_AT","pDelCharT_AT"]}},{"*":["pInsOpen_AT","pInsCharT_AT"]}]},{"/":[true,"nullT"]}]}},
            {"to":974,"weight":"nullT"}]},
  {"n":12,
   "id":["concat-l",["concat-r",[[["A","C","D","E","F","G","H","I","K","L","M","N","P","Q","R","S","T","V","W","Y"],"translate-start"],["insAT","R"]]]],
   "trans":[{"to":12,"out":"A","weight":{"*":[{"*":["pInsExt_AT","pInsCharA_AT"]},{"/":[true,"nullA"]}]}},
            {"to":12,"out":"C","weight":{"*":[{"*":["pInsExt_AT","pInsCharC_AT"]},{"/":[true,"nullC"]}]}},
            {"to":12,"out":"G","weight":{"*":[{"*":["pInsExt_AT","pInsCharG_AT"]},{"/":[true,"nullG"]}]}},
            {"to":12,"out":"T","weight":{"*":[{"*":["pInsExt_AT","pInsCharT_AT"]},{"/":[true,"nullT"]}]}},
            {"to":44},
            {"to":974,"weight":{"*":[{"not":"pInsExt_AT"},"nullT"]}}]},
  {"n":13,
   "id":["concat-l",["concat-r",[[["A","C","D","E","F","G","H","I","K","L","M","N","P","Q","R","S","T","V","W","Y"],"translate-start"],["matCA","R"]]]],
   "trans":[{"to":45},
            {"to":14,"out":"A","weight":{"*":[{"*":[{"not":{"*":["pDelOpen_CA","pDelCharA_CA"]}},{"*":["pInsOpen_CA","pInsCharA_CA"]}]},{"/":[true,"nullA"]}]}},
            {"to":14,"out":"C","weight":{"*":[{"*":[{"not":{"*":["pDelOpen_CC","pDelCharA_CC"]}},{"*":["pInsOpen_CA","pInsCharC_CA"]}]},{"/":[true,"nullC"]}]}},
            {"to":14,"out":"G","weight":{"*":[{"*":[{"not":{"*":["pDelOpen_CG","pDelCharA_CG"]}},{"*":["pInsOpen_CA","pInsCharG_CA"]}]},{"/":[true,"nullG"]}]}},
            {"to":14,"out":"T","weight":{"*":[{"*":[{"not":{"*":["pDelOpen_CT","pDelCharA_CT"]}},{"*":["pInsOpen_CA","pInsCharT_CA"]}]},{"/":[true,"nullT"]}]}},
            {"to":974,"weight":"nullA"}]},
  {"n":14,
   "id":["concat-l",["concat-r",[[["A","C","D","E","F","G","H","I","K","L","M","N","P","Q","R","S","T","V","W","Y"],"translate-start"],["insCA","R"]]]],
   "trans":[{"to":14,"out":"A","weight":{"*":[{"*":["pInsExt_CA","pInsCharA_CA"]},{"/":[true,"nullA"]}]}},
            {"to":14,"out":"C","weight":{"*":[{"*":["pInsExt_CA","pInsCharC_CA"]},{"/":[true,"nullC"]}]}},
            {"to":14,"out":"G","weight":{"*":[{"*":["pInsExt_CA","pInsCharG_CA"]},{"/":[true,"nullG"]}]}},
            {"to":14,"out":"T","weight":{"*":[{"*":["pInsExt_CA","pInsCharT_CA"]},{"/":[true,"nullT"]}]}},
            {"to":46},
            {"to":974,"weight":{"*":[{"not":"pInsExt_CA"},"nullA"]}}]},
  {"n":15,
   "id":["concat-l",["concat-r",[[["A","C","D","E","F","G","H","I","K","L","M","N","P","Q","R","S","T","V","W","Y"],"translate-start"],["matCC","R"]]]],
   "trans":[{"to":47},
            {"to":16,"out":"A","weight":{"*":[{"*":[{"not":{"*":["pDelOpen_CA","pDelCharC_CA"]}},{"*":["pInsOpen_CC","pInsCharA_CC"]}]},{"/":[true,"nullA"]}]}},
            {"to":16,"out":"C","weight":{"*":[{"*":[{"not":{"*":["pDelOpen_CC","pDelCharC_CC"]}},{"*":["pInsOpen_CC","pInsCharC_CC"]}]},{"/":[true,"nullC"]}]}},
            {"to":16,"out":"G","weight":{"*":[{"*":[{"not":{"*":["pDelOpen_CG","pDelCharC_CG"]}},{"*":["pInsOpen_CC","pInsCharG_CC"]}]},{"/":[true,"nullG"]}]}},
            {"to":16,"out":"T","weight":{"*":[{"*":[{"not":{"*":["pDelOpen_CT","pDelCharC_CT"]}},{"*":["pInsOpen_CC","pInsCharT_CC"]}]},{"/":[true,"nullT"]}]}},
            {"to":974,"weight":"nullC"}]},
  {"n":16,
   "id":["concat-l",["concat-r",[[["A","C","D","E","F","G","H","I","K","L","M","N","P","Q","R","S","T","V","W","Y"],"translate-start"],["insCC","R"]]]],
   "trans":[{"to":16,"out":"A","weight":{"*":[{"*":["pInsExt_CC","pInsCharA_CC"]},{"/":[true,"nullA"]}]}},
            {"to":16,"out":"C","weight":{"*":[{"*":["pInsExt_CC","pInsCharC_CC"]},{"/":[true,"nullC"]}]}},
            {"to":16,"out":"G","weight":{"*":[{"*":["pInsExt_CC","pInsCharG_CC"]},{"/":[true,"nullG"]}]}},
            {"to":16,"out":"T","weight":{"*":[{"*":["pInsExt_CC","pInsCharT_CC"]},{"/":[true,"nullT"]}]}},
            {"to":48},
            {"to":974,"weight":{"*":[{"not":"pInsExt_CC"},"nullC"]}}]},
  {"n":17,
   "id":["concat-l",["concat-r",[[["A","C","D","E","F","G","H","I","K","L","M","N","P","Q","R","S","T","V","W","Y"],"translate-start"],["matCG","R"]]]],
   "trans":[{"to":49},
            {"to":18,"out":"A","weight":{"*":[{"*":[{"not":{"*":["pDelOpen_CA","pDelCharG_CA"]}},{"*":["pInsOpen_CG","pInsCharA_CG"]}]},{"/":[true,"nullA"]}]}},
            {"to":18,"out":"C","weight":{"*":[{"*":[{"not":{"*":["pDelOpen_CC","pDelCharG_CC"]}},{"*":["pInsOpen_CG","pInsCharC_CG"]}]},{"/":[true,"nullC"]}]}},
            {"to":18,"out":"G","weight":{"*":[{"*":[{"not":{"*":["pDelOpen_CG","pDelCharG_CG"]}},{"*":["pInsOpen_CG","pInsCharG_CG"]}]},{"/":[true,"nullG"]}]}},
            {"to":18,"out":"T","weight":{"*":[{"*":[{"not":{"*":["pDelOpen_CT","pDelCharG_CT"]}},{"*":["pInsOpen_CG","pInsCharT_CG"]}]},{"/":[true,"nullT"]}]}},
            {"to":974,"weight":"nullG"}]},
  {"n":18,
   "id":["concat-l",["concat-r",[[["A","C","D","E","F","G","H","I","K","L","M","N","P","Q","R","S","T","V","W","Y"],"translate-start"],["insCG","R"]]]],
   "trans":[{"to":18,"out":"A","weight":{"*":[{"*":["pInsExt_CG","pInsCharA_CG"]},{"/":[true,"nullA"]}]}},
            {"to":18,"out":"C","weight":{"*":[{"*":["pInsExt_CG","pInsCharC_CG"]},{"/":[true,"nullC"]}]}},
            {"to":18,"out":"G","weight":{"*":[{"*":["pInsExt_CG","pInsCharG_CG"]},{"/":[true,"nullG"]}]}},
            {"to":18,"out":"T","weight":{"*":[{"*":["pInsExt_CG","pInsCharT_CG"]},{"/":[true,"nullT"]}]}},
            {"to":50},
            {"to":974,"weight":{"*":[{"not":"pInsExt_CG"},"nullG"]}}]},
  {"n":19,
   "id":["concat-l",["concat-r",[[["A","C","D","E","F","G","H","I","K","L","M","N","P","Q","R","S","T","V","W","Y"],"translate-start"],["matCT","R"]]]],
   "trans":[{"to":51},
            {"to":20,"out":"A","weight":{"*":[{"*":[{"not":{"*":["pDelOpen_CA","pDelCharT_CA"]}},{"*":["pInsOpen_CT","pInsCharA_CT"]}]},{"/":[true,"nullA"]}]}},
            {"to":20,"out":"C","weight":{"*":[{"*":[{"not":{"*":["pDelOpen_CC","pDelCharT_CC"]}},{"*":["pInsOpen_CT","pInsCharC_CT"]}]},{"/":[true,"nullC"]}]}},
            {"to":20,"out":"G","weight":{"*":[{"*":[{"not":{"*":["pDelOpen_CG","pDelCharT_CG"]}},{"*":["pInsOpen_CT","pInsCharG_CT"]}]},{"/":[true,"nullG"]}]}},
            {"to":20,"out":"T","weight":{"*":[{"*":[{"not":{"*":["pDelOpen_CT","pDelCharT_CT"]}},{"*":["pInsOpen_CT","pInsCharT_CT"]}]},{"/":[true,"nullT"]}]}},
            {"to":974,"weight":"nullT"}]},
  {"n":20,
   "id":["concat-l",["concat-r",[[["A","C","D","E","F","G","H","I","K","L","M","N","P","Q","R","S","T","V","W","Y"],"translate-start"],["insCT","R"]]]],
   "trans":[{"to":20,"out":"A","weight":{"*":[{"*":["pInsExt_CT","pInsCharA_CT"]},{"/":[true,"nullA"]}]}},
            {"to":20,"out":"C","weight":{"*":[{"*":["pInsExt_CT","pInsCharC_CT"]},{"/":[true,"nullC"]}]}},
            {"to":20,"out":"G","weight":{"*":[{"*":["pInsExt_CT","pInsCharG_CT"]},{"/":[true,"nullG"]}]}},
            {"to":20,"out":"T","weight":{"*":[{"*":["pInsExt_CT","pInsCharT_CT"]},{"/":[true,"nullT"]}]}},
            {"to":52},
            {"to":974,"weight":{"*":[{"not":"pInsExt_CT"},"nullT"]}}]},
  {"n":21,
   "id":["concat-l",["concat-r",[[["A","C","D","E","F","G","H","I","K","L","M","N","P","Q","R","S","T","V","W","Y"],"translate-start"],["matGA","R"]]]],
   "trans":[{"to":53},
            {"to":22,"out":"A","weight":{"*":[{"*":[{"not":{"*":["pDelOpen_GA","pDelCharA_GA"]}},{"*":["pInsOpen_GA","pInsCharA_GA"]}]},{"/":[true,"nullA"]}]}},
            {"to":22,"out":"C","weight":{"*":[{"*":[{"not":{"*":["pDelOpen_GC","pDelCharA_GC"]}},{"*":["pInsOpen_GA","pInsCharC_GA"]}]},{"/":[true,"nullC"]}]}},
            {"to":22,"out":"G","weight":{"*":[{"*":[{"not":{"*":["pDelOpen_GG","pDelCharA_GG"]}},{"*":["pInsOpen_GA","pInsCharG_GA"]}]},{"/":[true,"nullG"]}]}},
            {"to":22,"out":"T","weight":{"*":[{"*":[{"not":{"*":["pDelOpen_GT","pDelCharA_GT"]}},{"*":["pInsOpen_GA","pInsCharT_GA"]}]},{"/":[true,"nullT"]}]}},
            {"to":974,"weight":"nullA"}]},
  {"n":22,
   "id":["concat-l",["concat-r",[[["A","C","D","E","F","G","H","I","K","L","M","N","P","Q","R","S","T","V","W","Y"],"translate-start"],["insGA","R"]]]],
   "trans":[{"to":22,"out":"A","weight":{"*":[{"*":["pInsExt_GA","pInsCharA_GA"]},{"/":[true,"nullA"]}]}},
            {"to":22,"out":"C","weight":{"*":[{"*":["pInsExt_GA","pInsCharC_GA"]},{"/":[true,"nullC"]}]}},
            {"to":22,"out":"G","weight":{"*":[{"*":["pInsExt_GA","pInsCharG_GA"]},{"/":[true,"nullG"]}]}},
            {"to":22,"out":"T","weight":{"*":[{"*":["pInsExt_GA","pInsCharT_GA"]},{"/":[true,"nullT"]}]}},
            {"to":54},
            {"to":974,"weight":{"*":[{"not":"pInsExt_GA"},"nullA"]}}]},
  {"n":23,
   "id":["concat-l",["concat-r",[[["A","C","D","E","F","G","H","I","K","L","M","N","P","Q","R","S","T","V","W","Y"],"translate-start"],["matGC","R"]]]],
   "trans":[{"to":55},
            {"to":24,"out":"A","weight":{"*":[{"*":[{"not":{"*":["pDelOpen_GA","pDelCharC_GA"]}},{"*":["pInsOpen_GC","pInsCharA_GC"]}]},{"/":[true,"nullA"]}]}},
            {"to":24,"out":"C","weight":{"*":[{"*":[{"not":{"*":["pDelOpen_GC","pDelCharC_GC"]}},{"*":["pInsOpen_GC","pInsCharC_GC"]}]},{"/":[true,"nullC"]}]}},
            {"to":24,"out":"G","weight":{"*":[{"*":[{"not":{"*":["pDelOpen_GG","pDelCharC_GG"]}},{"*":["pInsOpen_GC","pInsCharG_GC"]}]},{"/":[true,"nullG"]}]}},
            {"to":24,"out":"T","weight":{"*":[{"*":[{"not":{"*":["pDelOpen_GT","pDelCharC_GT"]}},{"*":["pInsOpen_GC","pInsCharT_GC"]}]},{"/":[true,"nullT"]}]}},
            {"to":974,"weight":"nullC"}]},
  {"n":24,
   "id":["concat-l",["concat-r",[[["A","C","D","E","F","G","H","I","K","L","M","N","P","Q","R","S","T","V","W","Y"],"translate-start"],["insGC","R"]]]],
   "trans":[{"to":24,"out":"A","weight":{"*":[{"*":["pInsExt_GC","pInsCharA_GC"]},{"/":[true,"nullA"]}]}},
            {"to":24,"out":"C","weight":{"*":[{"*":["pInsExt_GC","pInsCharC_GC"]},{"/":[true,"nullC"]}]}},
            {"to":24,"out":"G","weight":{"*":[{"*":["pInsExt_GC","pInsCharG_GC"]},{"/":[true,"nullG"]}]}},
            {"to":24,"out":"T","weight":{"*":[{"*":["pInsExt_GC","pInsCharT_GC"]},{"/":[true,"nullT"]}]}},
            {"to":56},
            {"to":974,"weight":{"*":[{"not":"pInsExt_GC"},"nullC"]}}]},
  {"n":25,
   "id":["concat-l",["concat-r",[[["A","C","D","E","F","G","H","I","K","L","M","N","P","Q","R","S","T","V","W","Y"],"translate-start"],["matGG","R"]]]],
   "trans":[{"to":57},
            {"to":26,"out":"A","weight":{"*":[{"*":[{"not":{"*":["pDelOpen_GA","pDelCharG_GA"]}},{"*":["pInsOpen_GG","pInsCharA_GG"]}]},{"/":[true,"nullA"]}]}},
            {"to":26,"out":"C","weight":{"*":[{"*":[{"not":{"*":["pDelOpen_GC","pDelCharG_GC"]}},{"*":["pInsOpen_GG","pInsCharC_GG"]}]},{"/":[true,"nullC"]}]}},
            {"to":26,"out":"G","weight":{"*":[{"*":[{"not":{"*":["pDelOpen_GG","pDelCharG_GG"]}},{"*":["pInsOpen_GG","pInsCharG_GG"]}]},{"/":[true,"nullG"]}]}},
            {"to":26,"out":"T","weight":{"*":[{"*":[{"not":{"*":["pDelOpen_GT","pDelCharG_GT"]}},{"*":["pInsOpen_GG","pInsCharT_GG"]}]},{"/":[true,"nullT"]}]}},
            {"to":974,"weight":"nullG"}]},
  {"n":26,
   "id":["concat-l",["concat-r",[[["A","C","D","E","F","G","H","I","K","L","M","N","P","Q","R","S","T","V","W","Y"],"translate-start"],["insGG","R"]]]],
   "trans":[{"to":26,"out":"A","weight":{"*":[{"*":["pInsExt_GG","pInsCharA_GG"]},{"/":[true,"nullA"]}]}},
            {"to":26,"out":"C","weight":{"*":[{"*":["pInsExt_GG","pInsCharC_GG"]},{"/":[true,"nullC"]}]}},
            {"to":26,"out":"G","weight":{"*":[{"*":["pInsExt_GG","pInsCharG_GG"]},{"/":[true,"nullG"]}]}},
            {"to":26,"out":"T","weight":{"*":[{"*":["pInsExt_GG","pInsCharT_GG"]},{"/":[true,"nullT"]}]}},
            {"to":58},
            {"to":974,"weight":{"*":[{"not":"pInsExt_GG"},"nullG"]}}]},
  {"n":27,
   "id":["concat-l",["concat-r",[[["A","C","D","E","F","G","H","I","K","L","M","N","P","Q","R","S","T","V","W","Y"],"translate-start"],["matGT","R"]]]],
   "trans":[{"to":59},
            {"to":28,"out":"A","weight":{"*":[{"*":[{"not":{"*":["pDelOpen_GA","pDelCharT_GA"]}},{"*":["pInsOpen_GT","pInsCharA_GT"]}]},{"/":[true,"nullA"]}]}},
            {"to":28,"out":"C","weight":{"*":[{"*":[{"not":{"*":["pDelOpen_GC","pDelCharT_GC"]}},{"*":["pInsOpen_GT","pInsCharC_GT"]}]},{"/":[true,"nullC"]}]}},
            {"to":28,"out":"G","weight":{"*":[{"*":[{"not":{"*":["pDelOpen_GG","pDelCharT_GG"]}},{"*":["pInsOpen_GT","pInsCharG_GT"]}]},{"/":[true,"nullG"]}]}},
            {"to":28,"out":"T","weight":{"*":[{"*":[{"not":{"*":["pDelOpen_GT","pDelCharT_GT"]}},{"*":["pInsOpen_GT","pInsCharT_GT"]}]},{"/":[true,"nullT"]}]}},
            {"to":974,"weight":"nullT"}]},
  {"n":28,
   "id":["concat-l",["concat-r",[[["A","C","D","E","F","G","H","I","K","L","M","N","P","Q","R","S","T","V","W","Y"],"translate-start"],["insGT","R"]]]],
   "trans":[{"to":28,"out":"A","weight":{"*":[{"*":["pInsExt_GT","pInsCharA_GT"]},{"/":[true,"nullA"]}]}},
            {"to":28,"out":"C","weight":{"*":[{"*":["pInsExt_GT","pInsCharC_GT"]},{"/":[true,"nullC"]}]}},
            {"to":28,"out":"G","weight":{"*":[{"*":["pInsExt_GT","pInsCharG_GT"]},{"/":[true,"nullG"]}]}},
            {"to":28,"out":"T","weight":{"*":[{"*":["pInsExt_GT","pInsCharT_GT"]},{"/":[true,"nullT"]}]}},
            {"to":60},
            {"to":974,"weight":{"*":[{"not":"pInsExt_GT"},"nullT"]}}]},
  {"n":29,
   "id":["concat-l",["concat-r",[[["A","C","D","E","F","G","H","I","K","L","M","N","P","Q","R","S","T","V","W","Y"],"translate-start"],["matTA","R"]]]],
   "trans":[{"to":61},
            {"to":30,"out":"A","weight":{"*":[{"*":[{"not":{"*":["pDelOpen_TA","pDelCharA_TA"]}},{"*":["pInsOpen_TA","pInsCharA_TA"]}]},{"/":[true,"nullA"]}]}},
            {"to":30,"out":"C","weight":{"*":[{"*":[{"not":{"*":["pDelOpen_TC","pDelCharA_TC"]}},{"*":["pInsOpen_TA","pInsCharC_TA"]}]},{"/":[true,"nullC"]}]}},
            {"to":30,"out":"G","weight":{"*":[{"*":[{"not":{"*":["pDelOpen_TG","pDelCharA_TG"]}},{"*":["pInsOpen_TA","pInsCharG_TA"]}]},{"/":[true,"nullG"]}]}},
            {"to":30,"out":"T","weight":{"*":[{"*":[{"not":{"*":["pDelOpen_TT","pDelCharA_TT"]}},{"*":["pInsOpen_TA","pInsCharT_TA"]}]},{"/":[true,"nullT"]}]}},
            {"to":974,"weight":"nullA"}]},
  {"n":30,
   "id":["concat-l",["concat-r",[[["A","C","D","E","F","G","H","I","K","L","M","N","P","Q","R","S","T","V","W","Y"],"translate-start"],["insTA","R"]]]],
   "trans":[{"to":30,"out":"A","weight":{"*":[{"*":["pInsExt_TA","pInsCharA_TA"]},{"/":[true,"nullA"]}]}},
            {"to":30,"out":"C","weight":{"*":[{"*":["pInsExt_TA","pInsCharC_TA"]},{"/":[true,"nullC"]}]}},
            {"to":30,"out":"G","weight":{"*":[{"*":["pInsExt_TA","pInsCharG_TA"]},{"/":[true,"nullG"]}]}},
            {"to":30,"out":"T","weight":{"*":[{"*":["pInsExt_TA","pInsCharT_TA"]},{"/":[true,"nullT"]}]}},
            {"to":62},
            {"to":974,"weight":{"*":[{"not":"pInsExt_TA"},"nullA"]}}]},
  {"n":31,
   "id":["concat-l",["concat-r",[[["A","C","D","E","F","G","H","I","K","L","M","N","P","Q","R","S","T","V","W","Y"],"translate-start"],["matTC","R"]]]],
   "trans":[{"to":63},
            {"to":32,"out":"A","weight":{"*":[{"*":[{"not":{"*":["pDelOpen_TA","pDelCharC_TA"]}},{"*":["pInsOpen_TC","pInsCharA_TC"]}]},{"/":[true,"nullA"]}]}},
            {"to":32,"out":"C","weight":{"*":[{"*":[{"not":{"*":["pDelOpen_TC","pDelCharC_TC"]}},{"*":["pInsOpen_TC","pInsCharC_TC"]}]},{"/":[true,"nullC"]}]}},
            {"to":32,"out":"G","weight":{"*":[{"*":[{"not":{"*":["pDelOpen_TG","pDelCharC_TG"]}},{"*":["pInsOpen_TC","pInsCharG_TC"]}]},{"/":[true,"nullG"]}]}},
            {"to":32,"out":"T","weight":{"*":[{"*":[{"not":{"*":["pDelOpen_TT","pDelCharC_TT"]}},{"*":["pInsOpen_TC","pInsCharT_TC"]}]},{"/":[true,"nullT"]}]}},
            {"to":974,"weight":"nullC"}]},
  {"n":32,
   "id":["concat-l",["concat-r",[[["A","C","D","E","F","G","H","I","K","L","M","N","P","Q","R","S","T","V","W","Y"],"translate-start"],["insTC","R"]]]],
   "trans":[{"to":32,"out":"A","weight":{"*":[{"*":["pInsExt_TC","pInsCharA_TC"]},{"/":[true,"nullA"]}]}},
            {"to":32,"out":"C","weight":{"*":[{"*":["pInsExt_TC","pInsCharC_TC"]},{"/":[true,"nullC"]}]}},
            {"to":32,"out":"G","weight":{"*":[{"*":["pInsExt_TC","pInsCharG_TC"]},{"/":[true,"nullG"]}]}},
            {"to":32,"out":"T","weight":{"*":[{"*":["pInsExt_TC","pInsCharT_TC"]},{"/":[true,"nullT"]}]}},
            {"to":64},
            {"to":974,"weight":{"*":[{"not":"pInsExt_TC"},"nullC"]}}]},
  {"n":33,
   "id":["concat-l",["concat-r",[[["A","C","D","E","F","G","H","I","K","L","M","N","P","Q","R","S","T","V","W","Y"],"translate-start"],["matTG","R"]]]],
   "trans":[{"to":65},
            {"to":34,"out":"A","weight":{"*":[{"*":[{"not":{"*":["pDelOpen_TA","pDelCharG_TA"]}},{"*":["pInsOpen_TG","pInsCharA_TG"]}]},{"/":[true,"nullA"]}]}},
            {"to":34,"out":"C","weight":{"*":[{"*":[{"not":{"*":["pDelOpen_TC","pDelCharG_TC"]}},{"*":["pInsOpen_TG","pInsCharC_TG"]}]},{"/":[true,"nullC"]}]}},
            {"to":34,"out":"G","weight":{"*":[{"*":[{"not":{"*":["pDelOpen_TG","pDelCharG_TG"]}},{"*":["pInsOpen_TG","pInsCharG_TG"]}]},{"/":[true,"nullG"]}]}},
            {"to":34,"out":"T","weight":{"*":[{"*":[{"not":{"*":["pDelOpen_TT","pDelCharG_TT"]}},{"*":["pInsOpen_TG","pInsCharT_TG"]}]},{"/":[true,"nullT"]}]}},
            {"to":974,"weight":"nullG"}]},
  {"n":34,
   "id":["concat-l",["concat-r",[[["A","C","D","E","F","G","H","I","K","L","M","N","P","Q","R","S","T","V","W","Y"],"translate-start"],["insTG","R"]]]],
   "trans":[{"to":34,"out":"A","weight":{"*":[{"*":["pInsExt_TG","pInsCharA_TG"]},{"/":[true,"nullA"]}]}},
            {"to":34,"out":"C","weight":{"*":[{"*":["pInsExt_TG","pInsCharC_TG"]},{"/":[true,"nullC"]}]}},
            {"to":34,"out":"G","weight":{"*":[{"*":["pInsExt_TG","pInsCharG_TG"]},{"/":[true,"nullG"]}]}},
            {"to":34,"out":"T","weight":{"*":[{"*":["pInsExt_TG","pInsCharT_TG"]},{"/":[true,"nullT"]}]}},
            {"to":66},
            {"to":974,"weight":{"*":[{"not":"pInsExt_TG"},"nullG"]}}]},
  {"n":35,
   "id":["concat-l",["concat-r",[[["A","C","D","E","F","G","H","I","K","L","M","N","P","Q","R","S","T","V","W","Y"],"translate-start"],["matTT","R"]]]],
   "trans":[{"to":67},
            {"to":36,"out":"A","weight":{"*":[{"*":[{"not":{"*":["pDelOpen_TA","pDelCharT_TA"]}},{"*":["pInsOpen_TT","pInsCharA_TT"]}]},{"/":[true,"nullA"]}]}},
            {"to":36,"out":"C","weight":{"*":[{"*":[{"not":{"*":["pDelOpen_TC","pDelCharT_TC"]}},{"*":["pInsOpen_TT","pInsCharC_TT"]}]},{"/":[true,"nullC"]}]}},
            {"to":36,"out":"G","weight":{"*":[{"*":[{"not":{"*":["pDelOpen_TG","pDelCharT_TG"]}},{"*":["pInsOpen_TT","pInsCharG_TT"]}]},{"/":[true,"nullG"]}]}},
            {"to":36,"out":"T","weight":{"*":[{"*":[{"not":{"*":["pDelOpen_TT","pDelCharT_TT"]}},{"*":["pInsOpen_TT","pInsCharT_TT"]}]},{"/":[true,"nullT"]}]}},
            {"to":974,"weight":"nullT"}]},
  {"n":36,
   "id":["concat-l",["concat-r",[[["A","C","D","E","F","G","H","I","K","L","M","N","P","Q","R","S","T","V","W","Y"],"translate-start"],["insTT","R"]]]],
   "trans":[{"to":36,"out":"A","weight":{"*":[{"*":["pInsExt_TT","pInsCharA_TT"]},{"/":[true,"nullA"]}]}},
            {"to":36,"out":"C","weight":{"*":[{"*":["pInsExt_TT","pInsCharC_TT"]},{"/":[true,"nullC"]}]}},
            {"to":36,"out":"G","weight":{"*":[{"*":["pInsExt_TT","pInsCharG_TT"]},{"/":[true,"nullG"]}]}},
            {"to":36,"out":"T","weight":{"*":[{"*":["pInsExt_TT","pInsCharT_TT"]},{"/":[true,"nullT"]}]}},
            {"to":68},
            {"to":974,"weight":{"*":[{"not":"pInsExt_TT"},"nullT"]}}]},
  {"n":37,
   "id":["concat-l",["concat-r",[[["A","C","D","E","F","G","H","I","K","L","M","N","P","Q","R","S","T","V","W","Y"],"translate-start"],{"wait":["matAA","R"]}]]],
   "trans":[{"to":975}]},
  {"n":38,
   "id":["concat-l",["concat-r",[[["A","C","D","E","F","G","H","I","K","L","M","N","P","Q","R","S","T","V","W","Y"],"translate-start"],{"wait":["insAA","R"]}]]],
   "trans":[{"to":976}]},
  {"n":39,
   "id":["concat-l",["concat-r",[[["A","C","D","E","F","G","H","I","K","L","M","N","P","Q","R","S","T","V","W","Y"],"translate-start"],{"wait":["matAC","R"]}]]],
   "trans":[{"to":978}]},
  {"n":40,
   "id":["concat-l",["concat-r",[[["A","C","D","E","F","G","H","I","K","L","M","N","P","Q","R","S","T","V","W","Y"],"translate-start"],{"wait":["insAC","R"]}]]],
   "trans":[{"to":979}]},
  {"n":41,
   "id":["concat-l",["concat-r",[[["A","C","D","E","F","G","H","I","K","L","M","N","P","Q","R","S","T","V","W","Y"],"translate-start"],{"wait":["matAG","R"]}]]],
   "trans":[{"to":981}]},
  {"n":42,
   "id":["concat-l",["concat-r",[[["A","C","D","E","F","G","H","I","K","L","M","N","P","Q","R","S","T","V","W","Y"],"translate-start"],{"wait":["insAG","R"]}]]],
   "trans":[{"to":982}]},
  {"n":43,
   "id":["concat-l",["concat-r",[[["A","C","D","E","F","G","H","I","K","L","M","N","P","Q","R","S","T","V","W","Y"],"translate-start"],{"wait":["matAT","R"]}]]],
   "trans":[{"to":984}]},
  {"n":44,
   "id":["concat-l",["concat-r",[[["A","C","D","E","F","G","H","I","K","L","M","N","P","Q","R","S","T","V","W","Y"],"translate-start"],{"wait":["insAT","R"]}]]],
   "trans":[{"to":985}]},
  {"n":45,
   "id":["concat-l",["concat-r",[[["A","C","D","E","F","G","H","I","K","L","M","N","P","Q","R","S","T","V","W","Y"],"translate-start"],{"wait":["matCA","R"]}]]],
   "trans":[{"to":987}]},
  {"n":46,
   "id":["concat-l",["concat-r",[[["A","C","D","E","F","G","H","I","K","L","M","N","P","Q","R","S","T","V","W","Y"],"translate-start"],{"wait":["insCA","R"]}]]],
   "trans":[{"to":988}]},
  {"n":47,
   "id":["concat-l",["concat-r",[[["A","C","D","E","F","G","H","I","K","L","M","N","P","Q","R","S","T","V","W","Y"],"translate-start"],{"wait":["matCC","R"]}]]],
   "trans":[{"to":990}]},
  {"n":48,
   "id":["concat-l",["concat-r",[[["A","C","D","E","F","G","H","I","K","L","M","N","P","Q","R","S","T","V","W","Y"],"translate-start"],{"wait":["insCC","R"]}]]],
   "trans":[{"to":991}]},
  {"n":49,
   "id":["concat-l",["concat-r",[[["A","C","D","E","F","G","H","I","K","L","M","N","P","Q","R","S","T","V","W","Y"],"translate-start"],{"wait":["matCG","R"]}]]],
   "trans":[{"to":993}]},
  {"n":50,
   "id":["concat-l",["concat-r",[[["A","C","D","E","F","G","H","I","K","L","M","N","P","Q","R","S","T","V","W","Y"],"translate-start"],{"wait":["insCG","R"]}]]],
   "trans":[{"to":994}]},
  {"n":51,
   "id":["concat-l",["concat-r",[[["A","C","D","E","F","G","H","I","K","L","M","N","P","Q","R","S","T","V","W","Y"],"translate-start"],{"wait":["matCT","R"]}]]],
   "trans":[{"to":996}]},
  {"n":52,
   "id":["concat-l",["concat-r",[[["A","C","D","E","F","G","H","I","K","L","M","N","P","Q","R","S","T","V","W","Y"],"translate-start"],{"wait":["insCT","R"]}]]],
   "trans":[{"to":997}]},
  {"n":53,
   "id":["concat-l",["concat-r",[[["A","C","D","E","F","G","H","I","K","L","M","N","P","Q","R","S","T","V","W","Y"],"translate-start"],{"wait":["matGA","R"]}]]],
   "trans":[{"to":999}]},
  {"n":54,
   "id":["concat-l",["concat-r",[[["A","C","D","E","F","G","H","I","K","L","M","N","P","Q","R","S","T","V","W","Y"],"translate-start"],{"wait":["insGA","R"]}]]],
   "trans":[{"to":1000}]},
  {"n":55,
   "id":["concat-l",["concat-r",[[["A","C","D","E","F","G","H","I","K","L","M","N","P","Q","R","S","T","V","W","Y"],"translate-start"],{"wait":["matGC","R"]}]]],
   "trans":[{"to":1002}]},
  {"n":56,
   "id":["concat-l",["concat-r",[[["A","C","D","E","F","G","H","I","K","L","M","N","P","Q","R","S","T","V","W","Y"],"translate-start"],{"wait":["insGC","R"]}]]],
   "trans":[{"to":1003}]},
  {"n":57,
   "id":["concat-l",["concat-r",[[["A","C","D","E","F","G","H","I","K","L","M","N","P","Q","R","S","T","V","W","Y"],"translate-start"],{"wait":["matGG","R"]}]]],
   "trans":[{"to":1005}]},
  {"n":58,
   "id":["concat-l",["concat-r",[[["A","C","D","E","F","G","H","I","K","L","M","N","P","Q","R","S","T","V","W","Y"],"translate-start"],{"wait":["insGG","R"]}]]],
   "trans":[{"to":1006}]},
  {"n":59,
   "id":["concat-l",["concat-r",[[["A","C","D","E","F","G","H","I","K","L","M","N","P","Q","R","S","T","V","W","Y"],"translate-start"],{"wait":["matGT","R"]}]]],
   "trans":[{"to":1008}]},
  {"n":60,
   "id":["concat-l",["concat-r",[[["A","C","D","E","F","G","H","I","K","L","M","N","P","Q","R","S","T","V","W","Y"],"translate-start"],{"wait":["insGT","R"]}]]],
   "trans":[{"to":1009}]},
  {"n":61,
   "id":["concat-l",["concat-r",[[["A","C","D","E","F","G","H","I","K","L","M","N","P","Q","R","S","T","V","W","Y"],"translate-start"],{"wait":["matTA","R"]}]]],
   "trans":[{"to":1011}]},
  {"n":62,
   "id":["concat-l",["concat-r",[[["A","C","D","E","F","G","H","I","K","L","M","N","P","Q","R","S","T","V","W","Y"],"translate-start"],{"wait":["insTA","R"]}]]],
   "trans":[{"to":1012}]},
  {"n":63,
   "id":["concat-l",["concat-r",[[["A","C","D","E","F","G","H","I","K","L","M","N","P","Q","R","S","T","V","W","Y"],"translate-start"],{"wait":["matTC","R"]}]]],
   "trans":[{"to":1014}]},
  {"n":64,
   "id":["concat-l",["concat-r",[[["A","C","D","E","F","G","H","I","K","L","M","N","P","Q","R","S","T","V","W","Y"],"translate-start"],{"wait":["insTC","R"]}]]],
   "trans":[{"to":1015}]},
  {"n":65,
   "id":["concat-l",["concat-r",[[["A","C","D","E","F","G","H","I","K","L","M","N","P","Q","R","S","T","V","W","Y"],"translate-start"],{"wait":["matTG","R"]}]]],
   "trans":[{"to":1017}]},
  {"n":66,
   "id":["concat-l",["concat-r",[[["A","C","D","E","F","G","H","I","K","L","M","N","P","Q","R","S","T","V","W","Y"],"translate-start"],{"wait":["insTG","R"]}]]],
   "trans":[{"to":1018}]},
  {"n":67,
   "id":["concat-l",["concat-r",[[["A","C","D","E","F","G","H","I","K","L","M","N","P","Q","R","S","T","V","W","Y"],"translate-start"],{"wait":["matTT","R"]}]]],
   "trans":[{"to":1020}]},
  {"n":68,
   "id":["concat-l",["concat-r",[[["A","C","D","E","F","G","H","I","K","L","M","N","P","Q","R","S","T","V","W","Y"],"translate-start"],{"wait":["insTT","R"]}]]],
   "trans":[{"to":1021}]},
  {"n":69,
   "id":["concat-l",["concat-r",[[["A","C","D","E","F","G","H","I","K","L","M","N","P","Q","R","S","T","V","W","Y"],"translate-AAA"],{"wait":["matAA","R"]}]]],
   "trans":[{"to":557,"out":"A","weight":{"*":[{"*":[{"*":[{"not":{"*":["pDelOpen_AA","pDelCharA_AA"]}},{"not":"pInsOpen_AA"}]},"pSubAA_AA"]},{"/":[true,"nullA"]}]}},
            {"to":557,"out":"C","weight":{"*":[{"*":[{"*":[{"not":{"*":["pDelOpen_AA","pDelCharA_AA"]}},{"not":"pInsOpen_AA"}]},"pSubAC_AA"]},{"/":[true,"nullC"]}]}},
            {"to":557,"out":"G","weight":{"*":[{"*":[{"*":[{"not":{"*":["pDelOpen_AA","pDelCharA_AA"]}},{"not":"pInsOpen_AA"}]},"pSubAG_AA"]},{"/":[true,"nullG"]}]}},
            {"to":557,"out":"T","weight":{"*":[{"*":[{"*":[{"not":{"*":["pDelOpen_AA","pDelCharA_AA"]}},{"not":"pInsOpen_AA"}]},"pSubAT_AA"]},{"/":[true,"nullT"]}]}},
            {"to":560,"weight":{"*":["pDelOpen_AA","pDelCharA_AA"]}}]},
  {"n":70,
   "id":["concat-l",["concat-r",[[["A","C","D","E","F","G","H","I","K","L","M","N","P","Q","R","S","T","V","W","Y"],"translate-AAA"],{"wait":["delAA","R"]}]]],
   "trans":[{"to":557,"out":"A","weight":{"*":[{"*":[{"*":[{"not":"pDelCharA_AA"},{"not":"pInsOpen_AA"}]},"pSubAA_AA"]},{"/":[true,"nullA"]}]}},
            {"to":557,"out":"C","weight":{"*":[{"*":[{"*":[{"not":"pDelCharA_AA"},{"not":"pInsOpen_AA"}]},"pSubAC_AA"]},{"/":[true,"nullC"]}]}},
            {"to":557,"out":"G","weight":{"*":[{"*":[{"*":[{"not":"pDelCharA_AA"},{"not":"pInsOpen_AA"}]},"pSubAG_AA"]},{"/":[true,"nullG"]}]}},
            {"to":557,"out":"T","weight":{"*":[{"*":[{"*":[{"not":"pDelCharA_AA"},{"not":"pInsOpen_AA"}]},"pSubAT_AA"]},{"/":[true,"nullT"]}]}},
            {"to":560,"weight":"pDelCharA_AA"}]},
  {"n":71,
   "id":["concat-l",["concat-r",[[["A","C","D","E","F","G","H","I","K","L","M","N","P","Q","R","S","T","V","W","Y"],"translate-AAA"],{"wait":["matCA","R"]}]]],
   "trans":[{"to":557,"out":"A","weight":{"*":[{"*":[{"*":[{"not":{"*":["pDelOpen_CA","pDelCharA_CA"]}},{"not":"pInsOpen_CA"}]},"pSubAA_CA"]},{"/":[true,"nullA"]}]}},
            {"to":557,"out":"C","weight":{"*":[{"*":[{"*":[{"not":{"*":["pDelOpen_CA","pDelCharA_CA"]}},{"not":"pInsOpen_CA"}]},"pSubAC_CA"]},{"/":[true,"nullC"]}]}},
            {"to":557,"out":"G","weight":{"*":[{"*":[{"*":[{"not":{"*":["pDelOpen_CA","pDelCharA_CA"]}},{"not":"pInsOpen_CA"}]},"pSubAG_CA"]},{"/":[true,"nullG"]}]}},
            {"to":557,"out":"T","weight":{"*":[{"*":[{"*":[{"not":{"*":["pDelOpen_CA","pDelCharA_CA"]}},{"not":"pInsOpen_CA"}]},"pSubAT_CA"]},{"/":[true,"nullT"]}]}},
            {"to":560,"weight":{"*":["pDelOpen_CA","pDelCharA_CA"]}}]},
  {"n":72,
   "id":["concat-l",["concat-r",[[["A","C","D","E","F","G","H","I","K","L","M","N","P","Q","R","S","T","V","W","Y"],"translate-AAA"],{"wait":["delCA","R"]}]]],
   "trans":[{"to":557,"out":"A","weight":{"*":[{"*":[{"*":[{"not":"pDelCharA_CA"},{"not":"pInsOpen_CA"}]},"pSubAA_CA"]},{"/":[true,"nullA"]}]}},
            {"to":557,"out":"C","weight":{"*":[{"*":[{"*":[{"not":"pDelCharA_CA"},{"not":"pInsOpen_CA"}]},"pSubAC_CA"]},{"/":[true,"nullC"]}]}},
            {"to":557,"out":"G","weight":{"*":[{"*":[{"*":[{"not":"pDelCharA_CA"},{"not":"pInsOpen_CA"}]},"pSubAG_CA"]},{"/":[true,"nullG"]}]}},
            {"to":557,"out":"T","weight":{"*":[{"*":[{"*":[{"not":"pDelCharA_CA"},{"not":"pInsOpen_CA"}]},"pSubAT_CA"]},{"/":[true,"nullT"]}]}},
            {"to":560,"weight":"pDelCharA_CA"}]},
  {"n":73,
   "id":["concat-l",["concat-r",[[["A","C","D","E","F","G","H","I","K","L","M","N","P","Q","R","S","T","V","W","Y"],"translate-AAA"],{"wait":["matGA","R"]}]]],
   "trans":[{"to":557,"out":"A","weight":{"*":[{"*":[{"*":[{"not":{"*":["pDelOpen_GA","pDelCharA_GA"]}},{"not":"pInsOpen_GA"}]},"pSubAA_GA"]},{"/":[true,"nullA"]}]}},
            {"to":557,"out":"C","weight":{"*":[{"*":[{"*":[{"not":{"*":["pDelOpen_GA","pDelCharA_GA"]}},{"not":"pInsOpen_GA"}]},"pSubAC_GA"]},{"/":[true,"nullC"]}]}},
            {"to":557,"out":"G","weight":{"*":[{"*":[{"*":[{"not":{"*":["pDelOpen_GA","pDelCharA_GA"]}},{"not":"pInsOpen_GA"}]},"pSubAG_GA"]},{"/":[true,"nullG"]}]}},
            {"to":557,"out":"T","weight":{"*":[{"*":[{"*":[{"not":{"*":["pDelOpen_GA","pDelCharA_GA"]}},{"not":"pInsOpen_GA"}]},"pSubAT_GA"]},{"/":[true,"nullT"]}]}},
            {"to":560,"weight":{"*":["pDelOpen_GA","pDelCharA_GA"]}}]},
  {"n":74,
   "id":["concat-l",["concat-r",[[["A","C","D","E","F","G","H","I","K","L","M","N","P","Q","R","S","T","V","W","Y"],"translate-AAA"],{"wait":["delGA","R"]}]]],
   "trans":[{"to":557,"out":"A","weight":{"*":[{"*":[{"*":[{"not":"pDelCharA_GA"},{"not":"pInsOpen_GA"}]},"pSubAA_GA"]},{"/":[true,"nullA"]}]}},
            {"to":557,"out":"C","weight":{"*":[{"*":[{"*":[{"not":"pDelCharA_GA"},{"not":"pInsOpen_GA"}]},"pSubAC_GA"]},{"/":[true,"nullC"]}]}},
            {"to":557,"out":"G","weight":{"*":[{"*":[{"*":[{"not":"pDelCharA_GA"},{"not":"pInsOpen_GA"}]},"pSubAG_GA"]},{"/":[true,"nullG"]}]}},
            {"to":557,"out":"T","weight":{"*":[{"*":[{"*":[{"not":"pDelCharA_GA"},{"not":"pInsOpen_GA"}]},"pSubAT_GA"]},{"/":[true,"nullT"]}]}},
            {"to":560,"weight":"pDelCharA_GA"}]},
  {"n":75,
   "id":["concat-l",["concat-r",[[["A","C","D","E","F","G","H","I","K","L","M","N","P","Q","R","S","T","V","W","Y"],"translate-AAA"],{"wait":["matTA","R"]}]]],
   "trans":[{"to":557,"out":"A","weight":{"*":[{"*":[{"*":[{"not":{"*":["pDelOpen_TA","pDelCharA_TA"]}},{"not":"pInsOpen_TA"}]},"pSubAA_TA"]},{"/":[true,"nullA"]}]}},
            {"to":557,"out":"C","weight":{"*":[{"*":[{"*":[{"not":{"*":["pDelOpen_TA","pDelCharA_TA"]}},{"not":"pInsOpen_TA"}]},"pSubAC_TA"]},{"/":[true,"nullC"]}]}},
            {"to":557,"out":"G","weight":{"*":[{"*":[{"*":[{"not":{"*":["pDelOpen_TA","pDelCharA_TA"]}},{"not":"pInsOpen_TA"}]},"pSubAG_TA"]},{"/":[true,"nullG"]}]}},
            {"to":557,"out":"T","weight":{"*":[{"*":[{"*":[{"not":{"*":["pDelOpen_TA","pDelCharA_TA"]}},{"not":"pInsOpen_TA"}]},"pSubAT_TA"]},{"/":[true,"nullT"]}]}},
            {"to":560,"weight":{"*":["pDelOpen_TA","pDelCharA_TA"]}}]},
  {"n":76,
   "id":["concat-l",["concat-r",[[["A","C","D","E","F","G","H","I","K","L","M","N","P","Q","R","S","T","V","W","Y"],"translate-AAA"],{"wait":["delTA","R"]}]]],
   "trans":[{"to":557,"out":"A","weight":{"*":[{"*":[{"*":[{"not":"pDelCharA_TA"},{"not":"pInsOpen_TA"}]},"pSubAA_TA"]},{"/":[true,"nullA"]}]}},
            {"to":557,"out":"C","weight":{"*":[{"*":[{"*":[{"not":"pDelCharA_TA"},{"not":"pInsOpen_TA"}]},"pSubAC_TA"]},{"/":[true,"nullC"]}]}},
            {"to":557,"out":"G","weight":{"*":[{"*":[{"*":[{"not":"pDelCharA_TA"},{"not":"pInsOpen_TA"}]},"pSubAG_TA"]},{"/":[true,"nullG"]}]}},
            {"to":557,"out":"T","weight":{"*":[{"*":[{"*":[{"not":"pDelCharA_TA"},{"not":"pInsOpen_TA"}]},"pSubAT_TA"]},{"/":[true,"nullT"]}]}},
            {"to":560,"weight":"pDelCharA_TA"}]},
  {"n":77,
   "id":["concat-l",["concat-r",[[["A","C","D","E","F","G","H","I","K","L","M","N","P","Q","R","S","T","V","W","Y"],"translate-AAC"],{"wait":["matAA","R"]}]]],
   "trans":[{"to":572,"out":"A","weight":{"*":[{"*":[{"*":[{"not":{"*":["pDelOpen_AA","pDelCharA_AA"]}},{"not":"pInsOpen_AA"}]},"pSubAA_AA"]},{"/":[true,"nullA"]}]}},
            {"to":572,"out":"C","weight":{"*":[{"*":[{"*":[{"not":{"*":["pDelOpen_AA","pDelCharA_AA"]}},{"not":"pInsOpen_AA"}]},"pSubAC_AA"]},{"/":[true,"nullC"]}]}},
            {"to":572,"out":"G","weight":{"*":[{"*":[{"*":[{"not":{"*":["pDelOpen_AA","pDelCharA_AA"]}},{"not":"pInsOpen_AA"}]},"pSubAG_AA"]},{"/":[true,"nullG"]}]}},
            {"to":572,"out":"T","weight":{"*":[{"*":[{"*":[{"not":{"*":["pDelOpen_AA","pDelCharA_AA"]}},{"not":"pInsOpen_AA"}]},"pSubAT_AA"]},{"/":[true,"nullT"]}]}},
            {"to":575,"weight":{"*":["pDelOpen_AA","pDelCharA_AA"]}}]},
  {"n":78,
   "id":["concat-l",["concat-r",[[["A","C","D","E","F","G","H","I","K","L","M","N","P","Q","R","S","T","V","W","Y"],"translate-AAC"],{"wait":["delAA","R"]}]]],
   "trans":[{"to":572,"out":"A","weight":{"*":[{"*":[{"*":[{"not":"pDelCharA_AA"},{"not":"pInsOpen_AA"}]},"pSubAA_AA"]},{"/":[true,"nullA"]}]}},
            {"to":572,"out":"C","weight":{"*":[{"*":[{"*":[{"not":"pDelCharA_AA"},{"not":"pInsOpen_AA"}]},"pSubAC_AA"]},{"/":[true,"nullC"]}]}},
            {"to":572,"out":"G","weight":{"*":[{"*":[{"*":[{"not":"pDelCharA_AA"},{"not":"pInsOpen_AA"}]},"pSubAG_AA"]},{"/":[true,"nullG"]}]}},
            {"to":572,"out":"T","weight":{"*":[{"*":[{"*":[{"not":"pDelCharA_AA"},{"not":"pInsOpen_AA"}]},"pSubAT_AA"]},{"/":[true,"nullT"]}]}},
            {"to":575,"weight":"pDelCharA_AA"}]},
  {"n":79,
   "id":["concat-l",["concat-r",[[["A","C","D","E","F","G","H","I","K","L","M","N","P","Q","R","S","T","V","W","Y"],"translate-AAC"],{"wait":["matCA","R"]}]]],
   "trans":[{"to":572,"out":"A","weight":{"*":[{"*":[{"*":[{"not":{"*":["pDelOpen_CA","pDelCharA_CA"]}},{"not":"pInsOpen_CA"}]},"pSubAA_CA"]},{"/":[true,"nullA"]}]}},
            {"to":572,"out":"C","weight":{"*":[{"*":[{"*":[{"not":{"*":["pDelOpen_CA","pDelCharA_CA"]}},{"not":"pInsOpen_CA"}]},"pSubAC_CA"]},{"/":[true,"nullC"]}]}},
            {"to":572,"out":"G","weight":{"*":[{"*":[{"*":[{"not":{"*":["pDelOpen_CA","pDelCharA_CA"]}},{"not":"pInsOpen_CA"}]},"pSubAG_CA"]},{"/":[true,"nullG"]}]}},
            {"to":572,"out":"T","weight":{"*":[{"*":[{"*":[{"not":{"*":["pDelOpen_CA","pDelCharA_CA"]}},{"not":"pInsOpen_CA"}]},"pSubAT_CA"]},{"/":[true,"nullT"]}]}},
            {"to":575,"weight":{"*":["pDelOpen_CA","pDelCharA_CA"]}}]},
  {"n":80,
   "id":["concat-l",["concat-r",[[["A","C","D","E","F","G","H","I","K","L","M","N","P","Q","R","S","T","V","W","Y"],"translate-AAC"],{"wait":["delCA","R"]}]]],
   "trans":[{"to":572,"out":"A","weight":{"*":[{"*":[{"*":[{"not":"pDelCharA_CA"},{"not":"pInsOpen_CA"}]},"pSubAA_CA"]},{"/":[true,"nullA"]}]}},
            {"to":572,"out":"C","weight":{"*":[{"*":[{"*":[{"not":"pDelCharA_CA"},{"not":"pInsOpen_CA"}]},"pSubAC_CA"]},{"/":[true,"nullC"]}]}},
            {"to":572,"out":"G","weight":{"*":[{"*":[{"*":[{"not":"pDelCharA_CA"},{"not":"pInsOpen_CA"}]},"pSubAG_CA"]},{"/":[true,"nullG"]}]}},
            {"to":572,"out":"T","weight":{"*":[{"*":[{"*":[{"not":"pDelCharA_CA"},{"not":"pInsOpen_CA"}]},"pSubAT_CA"]},{"/":[true,"nullT"]}]}},
            {"to":575,"weight":"pDelCharA_CA"}]},
  {"n":81,
   "id":["concat-l",["concat-r",[[["A","C","D","E","F","G","H","I","K","L","M","N","P","Q","R","S","T","V","W","Y"],"translate-AAC"],{"wait":["matGA","R"]}]]],
   "trans":[{"to":572,"out":"A","weight":{"*":[{"*":[{"*":[{"not":{"*":["pDelOpen_GA","pDelCharA_GA"]}},{"not":"pInsOpen_GA"}]},"pSubAA_GA"]},{"/":[true,"nullA"]}]}},
            {"to":572,"out":"C","weight":{"*":[{"*":[{"*":[{"not":{"*":["pDelOpen_GA","pDelCharA_GA"]}},{"not":"pInsOpen_GA"}]},"pSubAC_GA"]},{"/":[true,"nullC"]}]}},
            {"to":572,"out":"G","weight":{"*":[{"*":[{"*":[{"not":{"*":["pDelOpen_GA","pDelCharA_GA"]}},{"not":"pInsOpen_GA"}]},"pSubAG_GA"]},{"/":[true,"nullG"]}]}},
            {"to":572,"out":"T","weight":{"*":[{"*":[{"*":[{"not":{"*":["pDelOpen_GA","pDelCharA_GA"]}},{"not":"pInsOpen_GA"}]},"pSubAT_GA"]},{"/":[true,"nullT"]}]}},
            {"to":575,"weight":{"*":["pDelOpen_GA","pDelCharA_GA"]}}]},
  {"n":82,
   "id":["concat-l",["concat-r",[[["A","C","D","E","F","G","H","I","K","L","M","N","P","Q","R","S","T","V","W","Y"],"translate-AAC"],{"wait":["delGA","R"]}]]],
   "trans":[{"to":572,"out":"A","weight":{"*":[{"*":[{"*":[{"not":"pDelCharA_GA"},{"not":"pInsOpen_GA"}]},"pSubAA_GA"]},{"/":[true,"nullA"]}]}},
            {"to":572,"out":"C","weight":{"*":[{"*":[{"*":[{"not":"pDelCharA_GA"},{"not":"pInsOpen_GA"}]},"pSubAC_GA"]},{"/":[true,"nullC"]}]}},
            {"to":572,"out":"G","weight":{"*":[{"*":[{"*":[{"not":"pDelCharA_GA"},{"not":"pInsOpen_GA"}]},"pSubAG_GA"]},{"/":[true,"nullG"]}]}},
            {"to":572,"out":"T","weight":{"*":[{"*":[{"*":[{"not":"pDelCharA_GA"},{"not":"pInsOpen_GA"}]},"pSubAT_GA"]},{"/":[true,"nullT"]}]}},
            {"to":575,"weight":"pDelCharA_GA"}]},
  {"n":83,
   "id":["concat-l",["concat-r",[[["A","C","D","E","F","G","H","I","K","L","M","N","P","Q","R","S","T","V","W","Y"],"translate-AAC"],{"wait":["matTA","R"]}]]],
   "trans":[{"to":572,"out":"A","weight":{"*":[{"*":[{"*":[{"not":{"*":["pDelOpen_TA","pDelCharA_TA"]}},{"not":"pInsOpen_TA"}]},"pSubAA_TA"]},{"/":[true,"nullA"]}]}},
            {"to":572,"out":"C","weight":{"*":[{"*":[{"*":[{"not":{"*":["pDelOpen_TA","pDelCharA_TA"]}},{"not":"pInsOpen_TA"}]},"pSubAC_TA"]},{"/":[true,"nullC"]}]}},
            {"to":572,"out":"G","weight":{"*":[{"*":[{"*":[{"not":{"*":["pDelOpen_TA","pDelCharA_TA"]}},{"not":"pInsOpen_TA"}]},"pSubAG_TA"]},{"/":[true,"nullG"]}]}},
            {"to":572,"out":"T","weight":{"*":[{"*":[{"*":[{"not":{"*":["pDelOpen_TA","pDelCharA_TA"]}},{"not":"pInsOpen_TA"}]},"pSubAT_TA"]},{"/":[true,"nullT"]}]}},
            {"to":575,"weight":{"*":["pDelOpen_TA","pDelCharA_TA"]}}]},
  {"n":84,
   "id":["concat-l",["concat-r",[[["A","C","D","E","F","G","H","I","K","L","M","N","P","Q","R","S","T","V","W","Y"],"translate-AAC"],{"wait":["delTA","R"]}]]],
   "trans":[{"to":572,"out":"A","weight":{"*":[{"*":[{"*":[{"not":"pDelCharA_TA"},{"not":"pInsOpen_TA"}]},"pSubAA_TA"]},{"/":[true,"nullA"]}]}},
            {"to":572,"out":"C","weight":{"*":[{"*":[{"*":[{"not":"pDelCharA_TA"},{"not":"pInsOpen_TA"}]},"pSubAC_TA"]},{"/":[true,"nullC"]}]}},
            {"to":572,"out":"G","weight":{"*":[{"*":[{"*":[{"not":"pDelCharA_TA"},{"not":"pInsOpen_TA"}]},"pSubAG_TA"]},{"/":[true,"nullG"]}]}},
            {"to":572,"out":"T","weight":{"*":[{"*":[{"*":[{"not":"pDelCharA_TA"},{"not":"pInsOpen_TA"}]},"pSubAT_TA"]},{"/":[true,"nullT"]}]}},
            {"to":575,"weight":"pDelCharA_TA"}]},
  {"n":85,
   "id":["concat-l",["concat-r",[[["A","C","D","E","F","G","H","I","K","L","M","N","P","Q","R","S","T","V","W","Y"],"translate-AAG"],{"wait":["matAA","R"]}]]],
   "trans":[{"to":592,"out":"A","weight":{"*":[{"*":[{"*":[{"not":{"*":["pDelOpen_AA","pDelCharA_AA"]}},{"not":"pInsOpen_AA"}]},"pSubAA_AA"]},{"/":[true,"nullA"]}]}},
            {"to":592,"out":"C","weight":{"*":[{"*":[{"*":[{"not":{"*":["pDelOpen_AA","pDelCharA_AA"]}},{"not":"pInsOpen_AA"}]},"pSubAC_AA"]},{"/":[true,"nullC"]}]}},
            {"to":592,"out":"G","weight":{"*":[{"*":[{"*":[{"not":{"*":["pDelOpen_AA","pDelCharA_AA"]}},{"not":"pInsOpen_AA"}]},"pSubAG_AA"]},{"/":[true,"nullG"]}]}},
            {"to":592,"out":"T","weight":{"*":[{"*":[{"*":[{"not":{"*":["pDelOpen_AA","pDelCharA_AA"]}},{"not":"pInsOpen_AA"}]},"pSubAT_AA"]},{"/":[true,"nullT"]}]}},
            {"to":595,"weight":{"*":["pDelOpen_AA","pDelCharA_AA"]}}]},
  {"n":86,
   "id":["concat-l",["concat-r",[[["A","C","D","E","F","G","H","I","K","L","M","N","P","Q","R","S","T","V","W","Y"],"translate-AAG"],{"wait":["delAA","R"]}]]],
   "trans":[{"to":592,"out":"A","weight":{"*":[{"*":[{"*":[{"not":"pDelCharA_AA"},{"not":"pInsOpen_AA"}]},"pSubAA_AA"]},{"/":[true,"nullA"]}]}},
            {"to":592,"out":"C","weight":{"*":[{"*":[{"*":[{"not":"pDelCharA_AA"},{"not":"pInsOpen_AA"}]},"pSubAC_AA"]},{"/":[true,"nullC"]}]}},
            {"to":592,"out":"G","weight":{"*":[{"*":[{"*":[{"not":"pDelCharA_AA"},{"not":"pInsOpen_AA"}]},"pSubAG_AA"]},{"/":[true,"nullG"]}]}},
            {"to":592,"out":"T","weight":{"*":[{"*":[{"*":[{"not":"pDelCharA_AA"},{"not":"pInsOpen_AA"}]},"pSubAT_AA"]},{"/":[true,"nullT"]}]}},
            {"to":595,"weight":"pDelCharA_AA"}]},
  {"n":87,
   "id":["concat-l",["concat-r",[[["A","C","D","E","F","G","H","I","K","L","M","N","P","Q","R","S","T","V","W","Y"],"translate-AAG"],{"wait":["matCA","R"]}]]],
   "trans":[{"to":592,"out":"A","weight":{"*":[{"*":[{"*":[{"not":{"*":["pDelOpen_CA","pDelCharA_CA"]}},{"not":"pInsOpen_CA"}]},"pSubAA_CA"]},{"/":[true,"nullA"]}]}},
            {"to":592,"out":"C","weight":{"*":[{"*":[{"*":[{"not":{"*":["pDelOpen_CA","pDelCharA_CA"]}},{"not":"pInsOpen_CA"}]},"pSubAC_CA"]},{"/":[true,"nullC"]}]}},
            {"to":592,"out":"G","weight":{"*":[{"*":[{"*":[{"not":{"*":["pDelOpen_CA","pDelCharA_CA"]}},{"not":"pInsOpen_CA"}]},"pSubAG_CA"]},{"/":[true,"nullG"]}]}},
            {"to":592,"out":"T","weight":{"*":[{"*":[{"*":[{"not":{"*":["pDelOpen_CA","pDelCharA_CA"]}},{"not":"pInsOpen_CA"}]},"pSubAT_CA"]},{"/":[true,"nullT"]}]}},
            {"to":595,"weight":{"*":["pDelOpen_CA","pDelCharA_CA"]}}]},
  {"n":88,
   "id":["concat-l",["concat-r",[[["A","C","D","E","F","G","H","I","K","L","M","N","P","Q","R","S","T","V","W","Y"],"translate-AAG"],{"wait":["delCA","R"]}]]],
   "trans":[{"to":592,"out":"A","weight":{"*":[{"*":[{"*":[{"not":"pDelCharA_CA"},{"not":"pInsOpen_CA"}]},"pSubAA_CA"]},{"/":[true,"nullA"]}]}},
            {"to":592,"out":"C","weight":{"*":[{"*":[{"*":[{"not":"pDelCharA_CA"},{"not":"pInsOpen_CA"}]},"pSubAC_CA"]},{"/":[true,"nullC"]}]}},
            {"to":592,"out":"G","weight":{"*":[{"*":[{"*":[{"not":"pDelCharA_CA"},{"not":"pInsOpen_CA"}]},"pSubAG_CA"]},{"/":[true,"nullG"]}]}},
            {"to":592,"out":"T","weight":{"*":[{"*":[{"*":[{"not":"pDelCharA_CA"},{"not":"pInsOpen_CA"}]},"pSubAT_CA"]},{"/":[true,"nullT"]}]}},
            {"to":595,"weight":"pDelCharA_CA"}]},
  {"n":89,
   "id":["concat-l",["concat-r",[[["A","C","D","E","F","G","H","I","K","L","M","N","P","Q","R","S","T","V","W","Y"],"translate-AAG"],{"wait":["matGA","R"]}]]],
   "trans":[{"to":592,"out":"A","weight":{"*":[{"*":[{"*":[{"not":{"*":["pDelOpen_GA","pDelCharA_GA"]}},{"not":"pInsOpen_GA"}]},"pSubAA_GA"]},{"/":[true,"nullA"]}]}},
            {"to":592,"out":"C","weight":{"*":[{"*":[{"*":[{"not":{"*":["pDelOpen_GA","pDelCharA_GA"]}},{"not":"pInsOpen_GA"}]},"pSubAC_GA"]},{"/":[true,"nullC"]}]}},
            {"to":592,"out":"G","weight":{"*":[{"*":[{"*":[{"not":{"*":["pDelOpen_GA","pDelCharA_GA"]}},{"not":"pInsOpen_GA"}]},"pSubAG_GA"]},{"/":[true,"nullG"]}]}},
            {"to":592,"out":"T","weight":{"*":[{"*":[{"*":[{"not":{"*":["pDelOpen_GA","pDelCharA_GA"]}},{"not":"pInsOpen_GA"}]},"pSubAT_GA"]},{"/":[true,"nullT"]}]}},
            {"to":595,"weight":{"*":["pDelOpen_GA","pDelCharA_GA"]}}]},
  {"n":90,
   "id":["concat-l",["concat-r",[[["A","C","D","E","F","G","H","I","K","L","M","N","P","Q","R","S","T","V","W","Y"],"translate-AAG"],{"wait":["delGA","R"]}]]],
   "trans":[{"to":592,"out":"A","weight":{"*":[{"*":[{"*":[{"not":"pDelCharA_GA"},{"not":"pInsOpen_GA"}]},"pSubAA_GA"]},{"/":[true,"nullA"]}]}},
            {"to":592,"out":"C","weight":{"*":[{"*":[{"*":[{"not":"pDelCharA_GA"},{"not":"pInsOpen_GA"}]},"pSubAC_GA"]},{"/":[true,"nullC"]}]}},
            {"to":592,"out":"G","weight":{"*":[{"*":[{"*":[{"not":"pDelCharA_GA"},{"not":"pInsOpen_GA"}]},"pSubAG_GA"]},{"/":[true,"nullG"]}]}},
            {"to":592,"out":"T","weight":{"*":[{"*":[{"*":[{"not":"pDelCharA_GA"},{"not":"pInsOpen_GA"}]},"pSubAT_GA"]},{"/":[true,"nullT"]}]}},
            {"to":595,"weight":"pDelCharA_GA"}]},
  {"n":91,
   "id":["concat-l",["concat-r",[[["A","C","D","E","F","G","H","I","K","L","M","N","P","Q","R","S","T","V","W","Y"],"translate-AAG"],{"wait":["matTA","R"]}]]],
   "trans":[{"to":592,"out":"A","weight":{"*":[{"*":[{"*":[{"not":{"*":["pDelOpen_TA","pDelCharA_TA"]}},{"not":"pInsOpen_TA"}]},"pSubAA_TA"]},{"/":[true,"nullA"]}]}},
            {"to":592,"out":"C","weight":{"*":[{"*":[{"*":[{"not":{"*":["pDelOpen_TA","pDelCharA_TA"]}},{"not":"pInsOpen_TA"}]},"pSubAC_TA"]},{"/":[true,"nullC"]}]}},
            {"to":592,"out":"G","weight":{"*":[{"*":[{"*":[{"not":{"*":["pDelOpen_TA","pDelCharA_TA"]}},{"not":"pInsOpen_TA"}]},"pSubAG_TA"]},{"/":[true,"nullG"]}]}},
            {"to":592,"out":"T","weight":{"*":[{"*":[{"*":[{"not":{"*":["pDelOpen_TA","pDelCharA_TA"]}},{"not":"pInsOpen_TA"}]},"pSubAT_TA"]},{"/":[true,"nullT"]}]}},
            {"to":595,"weight":{"*":["pDelOpen_TA","pDelCharA_TA"]}}]},
  {"n":92,
   "id":["concat-l",["concat-r",[[["A","C","D","E","F","G","H","I","K","L","M","N","P","Q","R","S","T","V","W","Y"],"translate-AAG"],{"wait":["delTA","R"]}]]],
   "trans":[{"to":592,"out":"A","weight":{"*":[{"*":[{"*":[{"not":"pDelCharA_TA"},{"not":"pInsOpen_TA"}]},"pSubAA_TA"]},{"/":[true,"nullA"]}]}},
            {"to":592,"out":"C","weight":{"*":[{"*":[{"*":[{"not":"pDelCharA_TA"},{"not":"pInsOpen_TA"}]},"pSubAC_TA"]},{"/":[true,"nullC"]}]}},
            {"to":592,"out":"G","weight":{"*":[{"*":[{"*":[{"not":"pDelCharA_TA"},{"not":"pInsOpen_TA"}]},"pSubAG_TA"]},{"/":[true,"nullG"]}]}},
            {"to":592,"out":"T","weight":{"*":[{"*":[{"*":[{"not":"pDelCharA_TA"},{"not":"pInsOpen_TA"}]},"pSubAT_TA"]},{"/":[true,"nullT"]}]}},
            {"to":595,"weight":"pDelCharA_TA"}]},
  {"n":93,
   "id":["concat-l",["concat-r",[[["A","C","D","E","F","G","H","I","K","L","M","N","P","Q","R","S","T","V","W","Y"],"translate-AAT"],{"wait":["matAA","R"]}]]],
   "trans":[{"to":607,"out":"A","weight":{"*":[{"*":[{"*":[{"not":{"*":["pDelOpen_AA","pDelCharA_AA"]}},{"not":"pInsOpen_AA"}]},"pSubAA_AA"]},{"/":[true,"nullA"]}]}},
            {"to":607,"out":"C","weight":{"*":[{"*":[{"*":[{"not":{"*":["pDelOpen_AA","pDelCharA_AA"]}},{"not":"pInsOpen_AA"}]},"pSubAC_AA"]},{"/":[true,"nullC"]}]}},
            {"to":607,"out":"G","weight":{"*":[{"*":[{"*":[{"not":{"*":["pDelOpen_AA","pDelCharA_AA"]}},{"not":"pInsOpen_AA"}]},"pSubAG_AA"]},{"/":[true,"nullG"]}]}},
            {"to":607,"out":"T","weight":{"*":[{"*":[{"*":[{"not":{"*":["pDelOpen_AA","pDelCharA_AA"]}},{"not":"pInsOpen_AA"}]},"pSubAT_AA"]},{"/":[true,"nullT"]}]}},
            {"to":610,"weight":{"*":["pDelOpen_AA","pDelCharA_AA"]}}]},
  {"n":94,
   "id":["concat-l",["concat-r",[[["A","C","D","E","F","G","H","I","K","L","M","N","P","Q","R","S","T","V","W","Y"],"translate-AAT"],{"wait":["delAA","R"]}]]],
   "trans":[{"to":607,"out":"A","weight":{"*":[{"*":[{"*":[{"not":"pDelCharA_AA"},{"not":"pInsOpen_AA"}]},"pSubAA_AA"]},{"/":[true,"nullA"]}]}},
            {"to":607,"out":"C","weight":{"*":[{"*":[{"*":[{"not":"pDelCharA_AA"},{"not":"pInsOpen_AA"}]},"pSubAC_AA"]},{"/":[true,"nullC"]}]}},
            {"to":607,"out":"G","weight":{"*":[{"*":[{"*":[{"not":"pDelCharA_AA"},{"not":"pInsOpen_AA"}]},"pSubAG_AA"]},{"/":[true,"nullG"]}]}},
            {"to":607,"out":"T","weight":{"*":[{"*":[{"*":[{"not":"pDelCharA_AA"},{"not":"pInsOpen_AA"}]},"pSubAT_AA"]},{"/":[true,"nullT"]}]}},
            {"to":610,"weight":"pDelCharA_AA"}]},
  {"n":95,
   "id":["concat-l",["concat-r",[[["A","C","D","E","F","G","H","I","K","L","M","N","P","Q","R","S","T","V","W","Y"],"translate-AAT"],{"wait":["matCA","R"]}]]],
   "trans":[{"to":607,"out":"A","weight":{"*":[{"*":[{"*":[{"not":{"*":["pDelOpen_CA","pDelCharA_CA"]}},{"not":"pInsOpen_CA"}]},"pSubAA_CA"]},{"/":[true,"nullA"]}]}},
            {"to":607,"out":"C","weight":{"*":[{"*":[{"*":[{"not":{"*":["pDelOpen_CA","pDelCharA_CA"]}},{"not":"pInsOpen_CA"}]},"pSubAC_CA"]},{"/":[true,"nullC"]}]}},
            {"to":607,"out":"G","weight":{"*":[{"*":[{"*":[{"not":{"*":["pDelOpen_CA","pDelCharA_CA"]}},{"not":"pInsOpen_CA"}]},"pSubAG_CA"]},{"/":[true,"nullG"]}]}},
            {"to":607,"out":"T","weight":{"*":[{"*":[{"*":[{"not":{"*":["pDelOpen_CA","pDelCharA_CA"]}},{"not":"pInsOpen_CA"}]},"pSubAT_CA"]},{"/":[true,"nullT"]}]}},
            {"to":610,"weight":{"*":["pDelOpen_CA","pDelCharA_CA"]}}]},
  {"n":96,
   "id":["concat-l",["concat-r",[[["A","C","D","E","F","G","H","I","K","L","M","N","P","Q","R","S","T","V","W","Y"],"translate-AAT"],{"wait":["delCA","R"]}]]],
   "trans":[{"to":607,"out":"A","weight":{"*":[{"*":[{"*":[{"not":"pDelCharA_CA"},{"not":"pInsOpen_CA"}]},"pSubAA_CA"]},{"/":[true,"nullA"]}]}},
            {"to":607,"out":"C","weight":{"*":[{"*":[{"*":[{"not":"pDelCharA_CA"},{"not":"pInsOpen_CA"}]},"pSubAC_CA"]},{"/":[true,"nullC"]}]}},
            {"to":607,"out":"G","weight":{"*":[{"*":[{"*":[{"not":"pDelCharA_CA"},{"not":"pInsOpen_CA"}]},"pSubAG_CA"]},{"/":[true,"nullG"]}]}},
            {"to":607,"out":"T","weight":{"*":[{"*":[{"*":[{"not":"pDelCharA_CA"},{"not":"pInsOpen_CA"}]},"pSubAT_CA"]},{"/":[true,"nullT"]}]}},
            {"to":610,"weight":"pDelCharA_CA"}]},
  {"n":97,
   "id":["concat-l",["concat-r",[[["A","C","D","E","F","G","H","I","K","L","M","N","P","Q","R","S","T","V","W","Y"],"translate-AAT"],{"wait":["matGA","R"]}]]],
   "trans":[{"to":607,"out":"A","weight":{"*":[{"*":[{"*":[{"not":{"*":["pDelOpen_GA","pDelCharA_GA"]}},{"not":"pInsOpen_GA"}]},"pSubAA_GA"]},{"/":[true,"nullA"]}]}},
            {"to":607,"out":"C","weight":{"*":[{"*":[{"*":[{"not":{"*":["pDelOpen_GA","pDelCharA_GA"]}},{"not":"pInsOpen_GA"}]},"pSubAC_GA"]},{"/":[true,"nullC"]}]}},
            {"to":607,"out":"G","weight":{"*":[{"*":[{"*":[{"not":{"*":["pDelOpen_GA","pDelCharA_GA"]}},{"not":"pInsOpen_GA"}]},"pSubAG_GA"]},{"/":[true,"nullG"]}]}},
            {"to":607,"out":"T","weight":{"*":[{"*":[{"*":[{"not":{"*":["pDelOpen_GA","pDelCharA_GA"]}},{"not":"pInsOpen_GA"}]},"pSubAT_GA"]},{"/":[true,"nullT"]}]}},
            {"to":610,"weight":{"*":["pDelOpen_GA","pDelCharA_GA"]}}]},
  {"n":98,
   "id":["concat-l",["concat-r",[[["A","C","D","E","F","G","H","I","K","L","M","N","P","Q","R","S","T","V","W","Y"],"translate-AAT"],{"wait":["delGA","R"]}]]],
   "trans":[{"to":607,"out":"A","weight":{"*":[{"*":[{"*":[{"not":"pDelCharA_GA"},{"not":"pInsOpen_GA"}]},"pSubAA_GA"]},{"/":[true,"nullA"]}]}},
            {"to":607,"out":"C","weight":{"*":[{"*":[{"*":[{"not":"pDelCharA_GA"},{"not":"pInsOpen_GA"}]},"pSubAC_GA"]},{"/":[true,"nullC"]}]}},
            {"to":607,"out":"G","weight":{"*":[{"*":[{"*":[{"not":"pDelCharA_GA"},{"not":"pInsOpen_GA"}]},"pSubAG_GA"]},{"/":[true,"nullG"]}]}},
            {"to":607,"out":"T","weight":{"*":[{"*":[{"*":[{"not":"pDelCharA_GA"},{"not":"pInsOpen_GA"}]},"pSubAT_GA"]},{"/":[true,"nullT"]}]}},
            {"to":610,"weight":"pDelCharA_GA"}]},
  {"n":99,
   "id":["concat-l",["concat-r",[[["A","C","D","E","F","G","H","I","K","L","M","N","P","Q","R","S","T","V","W","Y"],"translate-AAT"],{"wait":["matTA","R"]}]]],
   "trans":[{"to":607,"out":"A","weight":{"*":[{"*":[{"*":[{"not":{"*":["pDelOpen_TA","pDelCharA_TA"]}},{"not":"pInsOpen_TA"}]},"pSubAA_TA"]},{"/":[true,"nullA"]}]}},
            {"to":607,"out":"C","weight":{"*":[{"*":[{"*":[{"not":{"*":["pDelOpen_TA","pDelCharA_TA"]}},{"not":"pInsOpen_TA"}]},"pSubAC_TA"]},{"/":[true,"nullC"]}]}},
            {"to":607,"out":"G","weight":{"*":[{"*":[{"*":[{"not":{"*":["pDelOpen_TA","pDelCharA_TA"]}},{"not":"pInsOpen_TA"}]},"pSubAG_TA"]},{"/":[true,"nullG"]}]}},
            {"to":607,"out":"T","weight":{"*":[{"*":[{"*":[{"not":{"*":["pDelOpen_TA","pDelCharA_TA"]}},{"not":"pInsOpen_TA"}]},"pSubAT_TA"]},{"/":[true,"nullT"]}]}},
            {"to":610,"weight":{"*":["pDelOpen_TA","pDelCharA_TA"]}}]},
  {"n":100,
   "id":["concat-l",["concat-r",[[["A","C","D","E","F","G","H","I","K","L","M","N","P","Q","R","S","T","V","W","Y"],"translate-AAT"],{"wait":["delTA","R"]}]]],
   "trans":[{"to":607,"out":"A","weight":{"*":[{"*":[{"*":[{"not":"pDelCharA_TA"},{"not":"pInsOpen_TA"}]},"pSubAA_TA"]},{"/":[true,"nullA"]}]}},
            {"to":607,"out":"C","weight":{"*":[{"*":[{"*":[{"not":"pDelCharA_TA"},{"not":"pInsOpen_TA"}]},"pSubAC_TA"]},{"/":[true,"nullC"]}]}},
            {"to":607,"out":"G","weight":{"*":[{"*":[{"*":[{"not":"pDelCharA_TA"},{"not":"pInsOpen_TA"}]},"pSubAG_TA"]},{"/":[true,"nullG"]}]}},
            {"to":607,"out":"T","weight":{"*":[{"*":[{"*":[{"not":"pDelCharA_TA"},{"not":"pInsOpen_TA"}]},"pSubAT_TA"]},{"/":[true,"nullT"]}]}},
            {"to":610,"weight":"pDelCharA_TA"}]},
  {"n":101,
   "id":["concat-l",["concat-r",[[["A","C","D","E","F","G","H","I","K","L","M","N","P","Q","R","S","T","V","W","Y"],"translate-ACA"],{"wait":["matAA","R"]}]]],
   "trans":[{"to":627,"out":"A","weight":{"*":[{"*":[{"*":[{"not":{"*":["pDelOpen_AC","pDelCharA_AC"]}},{"not":"pInsOpen_AA"}]},"pSubAA_AC"]},{"/":[true,"nullA"]}]}},
            {"to":627,"out":"C","weight":{"*":[{"*":[{"*":[{"not":{"*":["pDelOpen_AC","pDelCharA_AC"]}},{"not":"pInsOpen_AA"}]},"pSubAC_AC"]},{"/":[true,"nullC"]}]}},
            {"to":627,"out":"G","weight":{"*":[{"*":[{"*":[{"not":{"*":["pDelOpen_AC","pDelCharA_AC"]}},{"not":"pInsOpen_AA"}]},"pSubAG_AC"]},{"/":[true,"nullG"]}]}},
            {"to":627,"out":"T","weight":{"*":[{"*":[{"*":[{"not":{"*":["pDelOpen_AC","pDelCharA_AC"]}},{"not":"pInsOpen_AA"}]},"pSubAT_AC"]},{"/":[true,"nullT"]}]}},
            {"to":630,"weight":{"*":["pDelOpen_AC","pDelCharA_AC"]}}]},
  {"n":102,
   "id":["concat-l",["concat-r",[[["A","C","D","E","F","G","H","I","K","L","M","N","P","Q","R","S","T","V","W","Y"],"translate-ACA"],{"wait":["delAA","R"]}]]],
   "trans":[{"to":627,"out":"A","weight":{"*":[{"*":[{"*":[{"not":"pDelCharA_AC"},{"not":"pInsOpen_AA"}]},"pSubAA_AC"]},{"/":[true,"nullA"]}]}},
            {"to":627,"out":"C","weight":{"*":[{"*":[{"*":[{"not":"pDelCharA_AC"},{"not":"pInsOpen_AA"}]},"pSubAC_AC"]},{"/":[true,"nullC"]}]}},
            {"to":627,"out":"G","weight":{"*":[{"*":[{"*":[{"not":"pDelCharA_AC"},{"not":"pInsOpen_AA"}]},"pSubAG_AC"]},{"/":[true,"nullG"]}]}},
            {"to":627,"out":"T","weight":{"*":[{"*":[{"*":[{"not":"pDelCharA_AC"},{"not":"pInsOpen_AA"}]},"pSubAT_AC"]},{"/":[true,"nullT"]}]}},
            {"to":630,"weight":"pDelCharA_AC"}]},
  {"n":103,
   "id":["concat-l",["concat-r",[[["A","C","D","E","F","G","H","I","K","L","M","N","P","Q","R","S","T","V","W","Y"],"translate-ACA"],{"wait":["matCA","R"]}]]],
   "trans":[{"to":627,"out":"A","weight":{"*":[{"*":[{"*":[{"not":{"*":["pDelOpen_CC","pDelCharA_CC"]}},{"not":"pInsOpen_CA"}]},"pSubAA_CC"]},{"/":[true,"nullA"]}]}},
            {"to":627,"out":"C","weight":{"*":[{"*":[{"*":[{"not":{"*":["pDelOpen_CC","pDelCharA_CC"]}},{"not":"pInsOpen_CA"}]},"pSubAC_CC"]},{"/":[true,"nullC"]}]}},
            {"to":627,"out":"G","weight":{"*":[{"*":[{"*":[{"not":{"*":["pDelOpen_CC","pDelCharA_CC"]}},{"not":"pInsOpen_CA"}]},"pSubAG_CC"]},{"/":[true,"nullG"]}]}},
            {"to":627,"out":"T","weight":{"*":[{"*":[{"*":[{"not":{"*":["pDelOpen_CC","pDelCharA_CC"]}},{"not":"pInsOpen_CA"}]},"pSubAT_CC"]},{"/":[true,"nullT"]}]}},
            {"to":630,"weight":{"*":["pDelOpen_CC","pDelCharA_CC"]}}]},
  {"n":104,
   "id":["concat-l",["concat-r",[[["A","C","D","E","F","G","H","I","K","L","M","N","P","Q","R","S","T","V","W","Y"],"translate-ACA"],{"wait":["delCA","R"]}]]],
   "trans":[{"to":627,"out":"A","weight":{"*":[{"*":[{"*":[{"not":"pDelCharA_CC"},{"not":"pInsOpen_CA"}]},"pSubAA_CC"]},{"/":[true,"nullA"]}]}},
            {"to":627,"out":"C","weight":{"*":[{"*":[{"*":[{"not":"pDelCharA_CC"},{"not":"pInsOpen_CA"}]},"pSubAC_CC"]},{"/":[true,"nullC"]}]}},
            {"to":627,"out":"G","weight":{"*":[{"*":[{"*":[{"not":"pDelCharA_CC"},{"not":"pInsOpen_CA"}]},"pSubAG_CC"]},{"/":[true,"nullG"]}]}},
            {"to":627,"out":"T","weight":{"*":[{"*":[{"*":[{"not":"pDelCharA_CC"},{"not":"pInsOpen_CA"}]},"pSubAT_CC"]},{"/":[true,"nullT"]}]}},
            {"to":630,"weight":"pDelCharA_CC"}]},
  {"n":105,
   "id":["concat-l",["concat-r",[[["A","C","D","E","F","G","H","I","K","L","M","N","P","Q","R","S","T","V","W","Y"],"translate-ACA"],{"wait":["matGA","R"]}]]],
   "trans":[{"to":627,"out":"A","weight":{"*":[{"*":[{"*":[{"not":{"*":["pDelOpen_GC","pDelCharA_GC"]}},{"not":"pInsOpen_GA"}]},"pSubAA_GC"]},{"/":[true,"nullA"]}]}},
            {"to":627,"out":"C","weight":{"*":[{"*":[{"*":[{"not":{"*":["pDelOpen_GC","pDelCharA_GC"]}},{"not":"pInsOpen_GA"}]},"pSubAC_GC"]},{"/":[true,"nullC"]}]}},
            {"to":627,"out":"G","weight":{"*":[{"*":[{"*":[{"not":{"*":["pDelOpen_GC","pDelCharA_GC"]}},{"not":"pInsOpen_GA"}]},"pSubAG_GC"]},{"/":[true,"nullG"]}]}},
            {"to":627,"out":"T","weight":{"*":[{"*":[{"*":[{"not":{"*":["pDelOpen_GC","pDelCharA_GC"]}},{"not":"pInsOpen_GA"}]},"pSubAT_GC"]},{"/":[true,"nullT"]}]}},
            {"to":630,"weight":{"*":["pDelOpen_GC","pDelCharA_GC"]}}]},
  {"n":106,
   "id":["concat-l",["concat-r",[[["A","C","D","E","F","G","H","I","K","L","M","N","P","Q","R","S","T","V","W","Y"],"translate-ACA"],{"wait":["delGA","R"]}]]],
   "trans":[{"to":627,"out":"A","weight":{"*":[{"*":[{"*":[{"not":"pDelCharA_GC"},{"not":"pInsOpen_GA"}]},"pSubAA_GC"]},{"/":[true,"nullA"]}]}},
            {"to":627,"out":"C","weight":{"*":[{"*":[{"*":[{"not":"pDelCharA_GC"},{"not":"pInsOpen_GA"}]},"pSubAC_GC"]},{"/":[true,"nullC"]}]}},
            {"to":627,"out":"G","weight":{"*":[{"*":[{"*":[{"not":"pDelCharA_GC"},{"not":"pInsOpen_GA"}]},"pSubAG_GC"]},{"/":[true,"nullG"]}]}},
            {"to":627,"out":"T","weight":{"*":[{"*":[{"*":[{"not":"pDelCharA_GC"},{"not":"pInsOpen_GA"}]},"pSubAT_GC"]},{"/":[true,"nullT"]}]}},
            {"to":630,"weight":"pDelCharA_GC"}]},
  {"n":107,
   "id":["concat-l",["concat-r",[[["A","C","D","E","F","G","H","I","K","L","M","N","P","Q","R","S","T","V","W","Y"],"translate-ACA"],{"wait":["matTA","R"]}]]],
   "trans":[{"to":627,"out":"A","weight":{"*":[{"*":[{"*":[{"not":{"*":["pDelOpen_TC","pDelCharA_TC"]}},{"not":"pInsOpen_TA"}]},"pSubAA_TC"]},{"/":[true,"nullA"]}]}},
            {"to":627,"out":"C","weight":{"*":[{"*":[{"*":[{"not":{"*":["pDelOpen_TC","pDelCharA_TC"]}},{"not":"pInsOpen_TA"}]},"pSubAC_TC"]},{"/":[true,"nullC"]}]}},
            {"to":627,"out":"G","weight":{"*":[{"*":[{"*":[{"not":{"*":["pDelOpen_TC","pDelCharA_TC"]}},{"not":"pInsOpen_TA"}]},"pSubAG_TC"]},{"/":[true,"nullG"]}]}},
            {"to":627,"out":"T","weight":{"*":[{"*":[{"*":[{"not":{"*":["pDelOpen_TC","pDelCharA_TC"]}},{"not":"pInsOpen_TA"}]},"pSubAT_TC"]},{"/":[true,"nullT"]}]}},
            {"to":630,"weight":{"*":["pDelOpen_TC","pDelCharA_TC"]}}]},
  {"n":108,
   "id":["concat-l",["concat-r",[[["A","C","D","E","F","G","H","I","K","L","M","N","P","Q","R","S","T","V","W","Y"],"translate-ACA"],{"wait":["delTA","R"]}]]],
   "trans":[{"to":627,"out":"A","weight":{"*":[{"*":[{"*":[{"not":"pDelCharA_TC"},{"not":"pInsOpen_TA"}]},"pSubAA_TC"]},{"/":[true,"nullA"]}]}},
            {"to":627,"out":"C","weight":{"*":[{"*":[{"*":[{"not":"pDelCharA_TC"},{"not":"pInsOpen_TA"}]},"pSubAC_TC"]},{"/":[true,"nullC"]}]}},
            {"to":627,"out":"G","weight":{"*":[{"*":[{"*":[{"not":"pDelCharA_TC"},{"not":"pInsOpen_TA"}]},"pSubAG_TC"]},{"/":[true,"nullG"]}]}},
            {"to":627,"out":"T","weight":{"*":[{"*":[{"*":[{"not":"pDelCharA_TC"},{"not":"pInsOpen_TA"}]},"pSubAT_TC"]},{"/":[true,"nullT"]}]}},
            {"to":630,"weight":"pDelCharA_TC"}]},
  {"n":109,
   "id":["concat-l",["concat-r",[[["A","C","D","E","F","G","H","I","K","L","M","N","P","Q","R","S","T","V","W","Y"],"translate-ACC"],{"wait":["matAA","R"]}]]],
   "trans":[{"to":647,"out":"A","weight":{"*":[{"*":[{"*":[{"not":{"*":["pDelOpen_AC","pDelCharA_AC"]}},{"not":"pInsOpen_AA"}]},"pSubAA_AC"]},{"/":[true,"nullA"]}]}},
            {"to":647,"out":"C","weight":{"*":[{"*":[{"*":[{"not":{"*":["pDelOpen_AC","pDelCharA_AC"]}},{"not":"pInsOpen_AA"}]},"pSubAC_AC"]},{"/":[true,"nullC"]}]}},
            {"to":647,"out":"G","weight":{"*":[{"*":[{"*":[{"not":{"*":["pDelOpen_AC","pDelCharA_AC"]}},{"not":"pInsOpen_AA"}]},"pSubAG_AC"]},{"/":[true,"nullG"]}]}},
            {"to":647,"out":"T","weight":{"*":[{"*":[{"*":[{"not":{"*":["pDelOpen_AC","pDelCharA_AC"]}},{"not":"pInsOpen_AA"}]},"pSubAT_AC"]},{"/":[true,"nullT"]}]}},
            {"to":650,"weight":{"*":["pDelOpen_AC","pDelCharA_AC"]}}]},
  {"n":110,
   "id":["concat-l",["concat-r",[[["A","C","D","E","F","G","H","I","K","L","M","N","P","Q","R","S","T","V","W","Y"],"translate-ACC"],{"wait":["delAA","R"]}]]],
   "trans":[{"to":647,"out":"A","weight":{"*":[{"*":[{"*":[{"not":"pDelCharA_AC"},{"not":"pInsOpen_AA"}]},"pSubAA_AC"]},{"/":[true,"nullA"]}]}},
            {"to":647,"out":"C","weight":{"*":[{"*":[{"*":[{"not":"pDelCharA_AC"},{"not":"pInsOpen_AA"}]},"pSubAC_AC"]},{"/":[true,"nullC"]}]}},
            {"to":647,"out":"G","weight":{"*":[{"*":[{"*":[{"not":"pDelCharA_AC"},{"not":"pInsOpen_AA"}]},"pSubAG_AC"]},{"/":[true,"nullG"]}]}},
            {"to":647,"out":"T","weight":{"*":[{"*":[{"*":[{"not":"pDelCharA_AC"},{"not":"pInsOpen_AA"}]},"pSubAT_AC"]},{"/":[true,"nullT"]}]}},
            {"to":650,"weight":"pDelCharA_AC"}]},
  {"n":111,
   "id":["concat-l",["concat-r",[[["A","C","D","E","F","G","H","I","K","L","M","N","P","Q","R","S","T","V","W","Y"],"translate-ACC"],{"wait":["matCA","R"]}]]],
   "trans":[{"to":647,"out":"A","weight":{"*":[{"*":[{"*":[{"not":{"*":["pDelOpen_CC","pDelCharA_CC"]}},{"not":"pInsOpen_CA"}]},"pSubAA_CC"]},{"/":[true,"nullA"]}]}},
            {"to":647,"out":"C","weight":{"*":[{"*":[{"*":[{"not":{"*":["pDelOpen_CC","pDelCharA_CC"]}},{"not":"pInsOpen_CA"}]},"pSubAC_CC"]},{"/":[true,"nullC"]}]}},
            {"to":647,"out":"G","weight":{"*":[{"*":[{"*":[{"not":{"*":["pDelOpen_CC","pDelCharA_CC"]}},{"not":"pInsOpen_CA"}]},"pSubAG_CC"]},{"/":[true,"nullG"]}]}},
            {"to":647,"out":"T","weight":{"*":[{"*":[{"*":[{"not":{"*":["pDelOpen_CC","pDelCharA_CC"]}},{"not":"pInsOpen_CA"}]},"pSubAT_CC"]},{"/":[true,"nullT"]}]}},
            {"to":650,"weight":{"*":["pDelOpen_CC","pDelCharA_CC"]}}]},
  {"n":112,
   "id":["concat-l",["concat-r",[[["A","C","D","E","F","G","H","I","K","L","M","N","P","Q","R","S","T","V","W","Y"],"translate-ACC"],{"wait":["delCA","R"]}]]],
   "trans":[{"to":647,"out":"A","weight":{"*":[{"*":[{"*":[{"not":"pDelCharA_CC"},{"not":"pInsOpen_CA"}]},"pSubAA_CC"]},{"/":[true,"nullA"]}]}},
            {"to":647,"out":"C","weight":{"*":[{"*":[{"*":[{"not":"pDelCharA_CC"},{"not":"pInsOpen_CA"}]},"pSubAC_CC"]},{"/":[true,"nullC"]}]}},
            {"to":647,"out":"G","weight":{"*":[{"*":[{"*":[{"not":"pDelCharA_CC"},{"not":"pInsOpen_CA"}]},"pSubAG_CC"]},{"/":[true,"nullG"]}]}},
            {"to":647,"out":"T","weight":{"*":[{"*":[{"*":[{"not":"pDelCharA_CC"},{"not":"pInsOpen_CA"}]},"pSubAT_CC"]},{"/":[true,"nullT"]}]}},
            {"to":650,"weight":"pDelCharA_CC"}]},
  {"n":113,
   "id":["concat-l",["concat-r",[[["A","C","D","E","F","G","H","I","K","L","M","N","P","Q","R","S","T","V","W","Y"],"translate-ACC"],{"wait":["matGA","R"]}]]],
   "trans":[{"to":647,"out":"A","weight":{"*":[{"*":[{"*":[{"not":{"*":["pDelOpen_GC","pDelCharA_GC"]}},{"not":"pInsOpen_GA"}]},"pSubAA_GC"]},{"/":[true,"nullA"]}]}},
            {"to":647,"out":"C","weight":{"*":[{"*":[{"*":[{"not":{"*":["pDelOpen_GC","pDelCharA_GC"]}},{"not":"pInsOpen_GA"}]},"pSubAC_GC"]},{"/":[true,"nullC"]}]}},
            {"to":647,"out":"G","weight":{"*":[{"*":[{"*":[{"not":{"*":["pDelOpen_GC","pDelCharA_GC"]}},{"not":"pInsOpen_GA"}]},"pSubAG_GC"]},{"/":[true,"nullG"]}]}},
            {"to":647,"out":"T","weight":{"*":[{"*":[{"*":[{"not":{"*":["pDelOpen_GC","pDelCharA_GC"]}},{"not":"pInsOpen_GA"}]},"pSubAT_GC"]},{"/":[true,"nullT"]}]}},
            {"to":650,"weight":{"*":["pDelOpen_GC","pDelCharA_GC"]}}]},
  {"n":114,
   "id":["concat-l",["concat-r",[[["A","C","D","E","F","G","H","I","K","L","M","N","P","Q","R","S","T","V","W","Y"],"translate-ACC"],{"wait":["delGA","R"]}]]],
   "trans":[{"to":647,"out":"A","weight":{"*":[{"*":[{"*":[{"not":"pDelCharA_GC"},{"not":"pInsOpen_GA"}]},"pSubAA_GC"]},{"/":[true,"nullA"]}]}},
            {"to":647,"out":"C","weight":{"*":[{"*":[{"*":[{"not":"pDelCharA_GC"},{"not":"pInsOpen_GA"}]},"pSubAC_GC"]},{"/":[true,"nullC"]}]}},
            {"to":647,"out":"G","weight":{"*":[{"*":[{"*":[{"not":"pDelCharA_GC"},{"not":"pInsOpen_GA"}]},"pSubAG_GC"]},{"/":[true,"nullG"]}]}},
            {"to":647,"out":"T","weight":{"*":[{"*":[{"*":[{"not":"pDelCharA_GC"},{"not":"pInsOpen_GA"}]},"pSubAT_GC"]},{"/":[true,"nullT"]}]}},
            {"to":650,"weight":"pDelCharA_GC"}]},
  {"n":115,
   "id":["concat-l",["concat-r",[[["A","C","D","E","F","G","H","I","K","L","M","N","P","Q","R","S","T","V","W","Y"],"translate-ACC"],{"wait":["matTA","R"]}]]],
   "trans":[{"to":647,"out":"A","weight":{"*":[{"*":[{"*":[{"not":{"*":["pDelOpen_TC","pDelCharA_TC"]}},{"not":"pInsOpen_TA"}]},"pSubAA_TC"]},{"/":[true,"nullA"]}]}},
            {"to":647,"out":"C","weight":{"*":[{"*":[{"*":[{"not":{"*":["pDelOpen_TC","pDelCharA_TC"]}},{"not":"pInsOpen_TA"}]},"pSubAC_TC"]},{"/":[true,"nullC"]}]}},
            {"to":647,"out":"G","weight":{"*":[{"*":[{"*":[{"not":{"*":["pDelOpen_TC","pDelCharA_TC"]}},{"not":"pInsOpen_TA"}]},"pSubAG_TC"]},{"/":[true,"nullG"]}]}},
            {"to":647,"out":"T","weight":{"*":[{"*":[{"*":[{"not":{"*":["pDelOpen_TC","pDelCharA_TC"]}},{"not":"pInsOpen_TA"}]},"pSubAT_TC"]},{"/":[true,"nullT"]}]}},
            {"to":650,"weight":{"*":["pDelOpen_TC","pDelCharA_TC"]}}]},
  {"n":116,
   "id":["concat-l",["concat-r",[[["A","C","D","E","F","G","H","I","K","L","M","N","P","Q","R","S","T","V","W","Y"],"translate-ACC"],{"wait":["delTA","R"]}]]],
   "trans":[{"to":647,"out":"A","weight":{"*":[{"*":[{"*":[{"not":"pDelCharA_TC"},{"not":"pInsOpen_TA"}]},"pSubAA_TC"]},{"/":[true,"nullA"]}]}},
            {"to":647,"out":"C","weight":{"*":[{"*":[{"*":[{"not":"pDelCharA_TC"},{"not":"pInsOpen_TA"}]},"pSubAC_TC"]},{"/":[true,"nullC"]}]}},
            {"to":647,"out":"G","weight":{"*":[{"*":[{"*":[{"not":"pDelCharA_TC"},{"not":"pInsOpen_TA"}]},"pSubAG_TC"]},{"/":[true,"nullG"]}]}},
            {"to":647,"out":"T","weight":{"*":[{"*":[{"*":[{"not":"pDelCharA_TC"},{"not":"pInsOpen_TA"}]},"pSubAT_TC"]},{"/":[true,"nullT"]}]}},
            {"to":650,"weight":"pDelCharA_TC"}]},
  {"n":117,
   "id":["concat-l",["concat-r",[[["A","C","D","E","F","G","H","I","K","L","M","N","P","Q","R","S","T","V","W","Y"],"translate-ACG"],{"wait":["matAA","R"]}]]],
   "trans":[{"to":667,"out":"A","weight":{"*":[{"*":[{"*":[{"not":{"*":["pDelOpen_AC","pDelCharA_AC"]}},{"not":"pInsOpen_AA"}]},"pSubAA_AC"]},{"/":[true,"nullA"]}]}},
            {"to":667,"out":"C","weight":{"*":[{"*":[{"*":[{"not":{"*":["pDelOpen_AC","pDelCharA_AC"]}},{"not":"pInsOpen_AA"}]},"pSubAC_AC"]},{"/":[true,"nullC"]}]}},
            {"to":667,"out":"G","weight":{"*":[{"*":[{"*":[{"not":{"*":["pDelOpen_AC","pDelCharA_AC"]}},{"not":"pInsOpen_AA"}]},"pSubAG_AC"]},{"/":[true,"nullG"]}]}},
            {"to":667,"out":"T","weight":{"*":[{"*":[{"*":[{"not":{"*":["pDelOpen_AC","pDelCharA_AC"]}},{"not":"pInsOpen_AA"}]},"pSubAT_AC"]},{"/":[true,"nullT"]}]}},
            {"to":670,"weight":{"*":["pDelOpen_AC","pDelCharA_AC"]}}]},
  {"n":118,
   "id":["concat-l",["concat-r",[[["A","C","D","E","F","G","H","I","K","L","M","N","P","Q","R","S","T","V","W","Y"],"translate-ACG"],{"wait":["delAA","R"]}]]],
   "trans":[{"to":667,"out":"A","weight":{"*":[{"*":[{"*":[{"not":"pDelCharA_AC"},{"not":"pInsOpen_AA"}]},"pSubAA_AC"]},{"/":[true,"nullA"]}]}},
            {"to":667,"out":"C","weight":{"*":[{"*":[{"*":[{"not":"pDelCharA_AC"},{"not":"pInsOpen_AA"}]},"pSubAC_AC"]},{"/":[true,"nullC"]}]}},
            {"to":667,"out":"G","weight":{"*":[{"*":[{"*":[{"not":"pDelCharA_AC"},{"not":"pInsOpen_AA"}]},"pSubAG_AC"]},{"/":[true,"nullG"]}]}},
            {"to":667,"out":"T","weight":{"*":[{"*":[{"*":[{"not":"pDelCharA_AC"},{"not":"pInsOpen_AA"}]},"pSubAT_AC"]},{"/":[true,"nullT"]}]}},
            {"to":670,"weight":"pDelCharA_AC"}]},
  {"n":119,
   "id":["concat-l",["concat-r",[[["A","C","D","E","F","G","H","I","K","L","M","N","P","Q","R","S","T","V","W","Y"],"translate-ACG"],{"wait":["matCA","R"]}]]],
   "trans":[{"to":667,"out":"A","weight":{"*":[{"*":[{"*":[{"not":{"*":["pDelOpen_CC","pDelCharA_CC"]}},{"not":"pInsOpen_CA"}]},"pSubAA_CC"]},{"/":[true,"nullA"]}]}},
            {"to":667,"out":"C","weight":{"*":[{"*":[{"*":[{"not":{"*":["pDelOpen_CC","pDelCharA_CC"]}},{"not":"pInsOpen_CA"}]},"pSubAC_CC"]},{"/":[true,"nullC"]}]}},
            {"to":667,"out":"G","weight":{"*":[{"*":[{"*":[{"not":{"*":["pDelOpen_CC","pDelCharA_CC"]}},{"not":"pInsOpen_CA"}]},"pSubAG_CC"]},{"/":[true,"nullG"]}]}},
            {"to":667,"out":"T","weight":{"*":[{"*":[{"*":[{"not":{"*":["pDelOpen_CC","pDelCharA_CC"]}},{"not":"pInsOpen_CA"}]},"pSubAT_CC"]},{"/":[true,"nullT"]}]}},
            {"to":670,"weight":{"*":["pDelOpen_CC","pDelCharA_CC"]}}]},
  {"n":120,
   "id":["concat-l",["concat-r",[[["A","C","D","E","F","G","H","I","K","L","M","N","P","Q","R","S","T","V","W","Y"],"translate-ACG"],{"wait":["delCA","R"]}]]],
   "trans":[{"to":667,"out":"A","weight":{"*":[{"*":[{"*":[{"not":"pDelCharA_CC"},{"not":"pInsOpen_CA"}]},"pSubAA_CC"]},{"/":[true,"nullA"]}]}},
            {"to":667,"out":"C","weight":{"*":[{"*":[{"*":[{"not":"pDelCharA_CC"},{"not":"pInsOpen_CA"}]},"pSubAC_CC"]},{"/":[true,"nullC"]}]}},
            {"to":667,"out":"G","weight":{"*":[{"*":[{"*":[{"not":"pDelCharA_CC"},{"not":"pInsOpen_CA"}]},"pSubAG_CC"]},{"/":[true,"nullG"]}]}},
            {"to":667,"out":"T","weight":{"*":[{"*":[{"*":[{"not":"pDelCharA_CC"},{"not":"pInsOpen_CA"}]},"pSubAT_CC"]},{"/":[true,"nullT"]}]}},
            {"to":670,"weight":"pDelCharA_CC"}]},
  {"n":121,
   "id":["concat-l",["concat-r",[[["A","C","D","E","F","G","H","I","K","L","M","N","P","Q","R","S","T","V","W","Y"],"translate-ACG"],{"wait":["matGA","R"]}]]],
   "trans":[{"to":667,"out":"A","weight":{"*":[{"*":[{"*":[{"not":{"*":["pDelOpen_GC","pDelCharA_GC"]}},{"not":"pInsOpen_GA"}]},"pSubAA_GC"]},{"/":[true,"nullA"]}]}},
            {"to":667,"out":"C","weight":{"*":[{"*":[{"*":[{"not":{"*":["pDelOpen_GC","pDelCharA_GC"]}},{"not":"pInsOpen_GA"}]},"pSubAC_GC"]},{"/":[true,"nullC"]}]}},
            {"to":667,"out":"G","weight":{"*":[{"*":[{"*":[{"not":{"*":["pDelOpen_GC","pDelCharA_GC"]}},{"not":"pInsOpen_GA"}]},"pSubAG_GC"]},{"/":[true,"nullG"]}]}},
            {"to":667,"out":"T","weight":{"*":[{"*":[{"*":[{"not":{"*":["pDelOpen_GC","pDelCharA_GC"]}},{"not":"pInsOpen_GA"}]},"pSubAT_GC"]},{"/":[true,"nullT"]}]}},
            {"to":670,"weight":{"*":["pDelOpen_GC","pDelCharA_GC"]}}]},
  {"n":122,
   "id":["concat-l",["concat-r",[[["A","C","D","E","F","G","H","I","K","L","M","N","P","Q","R","S","T","V","W","Y"],"translate-ACG"],{"wait":["delGA","R"]}]]],
   "trans":[{"to":667,"out":"A","weight":{"*":[{"*":[{"*":[{"not":"pDelCharA_GC"},{"not":"pInsOpen_GA"}]},"pSubAA_GC"]},{"/":[true,"nullA"]}]}},
            {"to":667,"out":"C","weight":{"*":[{"*":[{"*":[{"not":"pDelCharA_GC"},{"not":"pInsOpen_GA"}]},"pSubAC_GC"]},{"/":[true,"nullC"]}]}},
            {"to":667,"out":"G","weight":{"*":[{"*":[{"*":[{"not":"pDelCharA_GC"},{"not":"pInsOpen_GA"}]},"pSubAG_GC"]},{"/":[true,"nullG"]}]}},
            {"to":667,"out":"T","weight":{"*":[{"*":[{"*":[{"not":"pDelCharA_GC"},{"not":"pInsOpen_GA"}]},"pSubAT_GC"]},{"/":[true,"nullT"]}]}},
            {"to":670,"weight":"pDelCharA_GC"}]},
  {"n":123,
   "id":["concat-l",["concat-r",[[["A","C","D","E","F","G","H","I","K","L","M","N","P","Q","R","S","T","V","W","Y"],"translate-ACG"],{"wait":["matTA","R"]}]]],
   "trans":[{"to":667,"out":"A","weight":{"*":[{"*":[{"*":[{"not":{"*":["pDelOpen_TC","pDelCharA_TC"]}},{"not":"pInsOpen_TA"}]},"pSubAA_TC"]},{"/":[true,"nullA"]}]}},
            {"to":667,"out":"C","weight":{"*":[{"*":[{"*":[{"not":{"*":["pDelOpen_TC","pDelCharA_TC"]}},{"not":"pInsOpen_TA"}]},"pSubAC_TC"]},{"/":[true,"nullC"]}]}},
            {"to":667,"out":"G","weight":{"*":[{"*":[{"*":[{"not":{"*":["pDelOpen_TC","pDelCharA_TC"]}},{"not":"pInsOpen_TA"}]},"pSubAG_TC"]},{"/":[true,"nullG"]}]}},
            {"to":667,"out":"T","weight":{"*":[{"*":[{"*":[{"not":{"*":["pDelOpen_TC","pDelCharA_TC"]}},{"not":"pInsOpen_TA"}]},"pSubAT_TC"]},{"/":[true,"nullT"]}]}},
            {"to":670,"weight":{"*":["pDelOpen_TC","pDelCharA_TC"]}}]},
  {"n":124,
   "id":["concat-l",["concat-r",[[["A","C","D","E","F","G","H","I","K","L","M","N","P","Q","R","S","T","V","W","Y"],"translate-ACG"],{"wait":["delTA","R"]}]]],
   "trans":[{"to":667,"out":"A","weight":{"*":[{"*":[{"*":[{"not":"pDelCharA_TC"},{"not":"pInsOpen_TA"}]},"pSubAA_TC"]},{"/":[true,"nullA"]}]}},
            {"to":667,"out":"C","weight":{"*":[{"*":[{"*":[{"not":"pDelCharA_TC"},{"not":"pInsOpen_TA"}]},"pSubAC_TC"]},{"/":[true,"nullC"]}]}},
            {"to":667,"out":"G","weight":{"*":[{"*":[{"*":[{"not":"pDelCharA_TC"},{"not":"pInsOpen_TA"}]},"pSubAG_TC"]},{"/":[true,"nullG"]}]}},
            {"to":667,"out":"T","weight":{"*":[{"*":[{"*":[{"not":"pDelCharA_TC"},{"not":"pInsOpen_TA"}]},"pSubAT_TC"]},{"/":[true,"nullT"]}]}},
            {"to":670,"weight":"pDelCharA_TC"}]},
  {"n":125,
   "id":["concat-l",["concat-r",[[["A","C","D","E","F","G","H","I","K","L","M","N","P","Q","R","S","T","V","W","Y"],"translate-ACT"],{"wait":["matAA","R"]}]]],
   "trans":[{"to":687,"out":"A","weight":{"*":[{"*":[{"*":[{"not":{"*":["pDelOpen_AC","pDelCharA_AC"]}},{"not":"pInsOpen_AA"}]},"pSubAA_AC"]},{"/":[true,"nullA"]}]}},
            {"to":687,"out":"C","weight":{"*":[{"*":[{"*":[{"not":{"*":["pDelOpen_AC","pDelCharA_AC"]}},{"not":"pInsOpen_AA"}]},"pSubAC_AC"]},{"/":[true,"nullC"]}]}},
            {"to":687,"out":"G","weight":{"*":[{"*":[{"*":[{"not":{"*":["pDelOpen_AC","pDelCharA_AC"]}},{"not":"pInsOpen_AA"}]},"pSubAG_AC"]},{"/":[true,"nullG"]}]}},
            {"to":687,"out":"T","weight":{"*":[{"*":[{"*":[{"not":{"*":["pDelOpen_AC","pDelCharA_AC"]}},{"not":"pInsOpen_AA"}]},"pSubAT_AC"]},{"/":[true,"nullT"]}]}},
            {"to":690,"weight":{"*":["pDelOpen_AC","pDelCharA_AC"]}}]},
  {"n":126,
   "id":["concat-l",["concat-r",[[["A","C","D","E","F","G","H","I","K","L","M","N","P","Q","R","S","T","V","W","Y"],"translate-ACT"],{"wait":["delAA","R"]}]]],
   "trans":[{"to":687,"out":"A","weight":{"*":[{"*":[{"*":[{"not":"pDelCharA_AC"},{"not":"pInsOpen_AA"}]},"pSubAA_AC"]},{"/":[true,"nullA"]}]}},
            {"to":687,"out":"C","weight":{"*":[{"*":[{"*":[{"not":"pDelCharA_AC"},{"not":"pInsOpen_AA"}]},"pSubAC_AC"]},{"/":[true,"nullC"]}]}},
            {"to":687,"out":"G","weight":{"*":[{"*":[{"*":[{"not":"pDelCharA_AC"},{"not":"pInsOpen_AA"}]},"pSubAG_AC"]},{"/":[true,"nullG"]}]}},
            {"to":687,"out":"T","weight":{"*":[{"*":[{"*":[{"not":"pDelCharA_AC"},{"not":"pInsOpen_AA"}]},"pSubAT_AC"]},{"/":[true,"nullT"]}]}},
            {"to":690,"weight":"pDelCharA_AC"}]},
  {"n":127,
   "id":["concat-l",["concat-r",[[["A","C","D","E","F","G","H","I","K","L","M","N","P","Q","R","S","T","V","W","Y"],"translate-ACT"],{"wait":["matCA","R"]}]]],
   "trans":[{"to":687,"out":"A","weight":{"*":[{"*":[{"*":[{"not":{"*":["pDelOpen_CC","pDelCharA_CC"]}},{"not":"pInsOpen_CA"}]},"pSubAA_CC"]},{"/":[true,"nullA"]}]}},
            {"to":687,"out":"C","weight":{"*":[{"*":[{"*":[{"not":{"*":["pDelOpen_CC","pDelCharA_CC"]}},{"not":"pInsOpen_CA"}]},"pSubAC_CC"]},{"/":[true,"nullC"]}]}},
            {"to":687,"out":"G","weight":{"*":[{"*":[{"*":[{"not":{"*":["pDelOpen_CC","pDelCharA_CC"]}},{"not":"pInsOpen_CA"}]},"pSubAG_CC"]},{"/":[true,"nullG"]}]}},
            {"to":687,"out":"T","weight":{"*":[{"*":[{"*":[{"not":{"*":["pDelOpen_CC","pDelCharA_CC"]}},{"not":"pInsOpen_CA"}]},"pSubAT_CC"]},{"/":[true,"nullT"]}]}},
            {"to":690,"weight":{"*":["pDelOpen_CC","pDelCharA_CC"]}}]},
  {"n":128,
   "id":["concat-l",["concat-r",[[["A","C","D","E","F","G","H","I","K","L","M","N","P","Q","R","S","T","V","W","Y"],"translate-ACT"],{"wait":["delCA","R"]}]]],
   "trans":[{"to":687,"out":"A","weight":{"*":[{"*":[{"*":[{"not":"pDelCharA_CC"},{"not":"pInsOpen_CA"}]},"pSubAA_CC"]},{"/":[true,"nullA"]}]}},
            {"to":687,"out":"C","weight":{"*":[{"*":[{"*":[{"not":"pDelCharA_CC"},{"not":"pInsOpen_CA"}]},"pSubAC_CC"]},{"/":[true,"nullC"]}]}},
            {"to":687,"out":"G","weight":{"*":[{"*":[{"*":[{"not":"pDelCharA_CC"},{"not":"pInsOpen_CA"}]},"pSubAG_CC"]},{"/":[true,"nullG"]}]}},
            {"to":687,"out":"T","weight":{"*":[{"*":[{"*":[{"not":"pDelCharA_CC"},{"not":"pInsOpen_CA"}]},"pSubAT_CC"]},{"/":[true,"nullT"]}]}},
            {"to":690,"weight":"pDelCharA_CC"}]},
  {"n":129,
   "id":["concat-l",["concat-r",[[["A","C","D","E","F","G","H","I","K","L","M","N","P","Q","R","S","T","V","W","Y"],"translate-ACT"],{"wait":["matGA","R"]}]]],
   "trans":[{"to":687,"out":"A","weight":{"*":[{"*":[{"*":[{"not":{"*":["pDelOpen_GC","pDelCharA_GC"]}},{"not":"pInsOpen_GA"}]},"pSubAA_GC"]},{"/":[true,"nullA"]}]}},
            {"to":687,"out":"C","weight":{"*":[{"*":[{"*":[{"not":{"*":["pDelOpen_GC","pDelCharA_GC"]}},{"not":"pInsOpen_GA"}]},"pSubAC_GC"]},{"/":[true,"nullC"]}]}},
            {"to":687,"out":"G","weight":{"*":[{"*":[{"*":[{"not":{"*":["pDelOpen_GC","pDelCharA_GC"]}},{"not":"pInsOpen_GA"}]},"pSubAG_GC"]},{"/":[true,"nullG"]}]}},
            {"to":687,"out":"T","weight":{"*":[{"*":[{"*":[{"not":{"*":["pDelOpen_GC","pDelCharA_GC"]}},{"not":"pInsOpen_GA"}]},"pSubAT_GC"]},{"/":[true,"nullT"]}]}},
            {"to":690,"weight":{"*":["pDelOpen_GC","pDelCharA_GC"]}}]},
  {"n":130,
   "id":["concat-l",["concat-r",[[["A","C","D","E","F","G","H","I","K","L","M","N","P","Q","R","S","T","V","W","Y"],"translate-ACT"],{"wait":["delGA","R"]}]]],
   "trans":[{"to":687,"out":"A","weight":{"*":[{"*":[{"*":[{"not":"pDelCharA_GC"},{"not":"pInsOpen_GA"}]},"pSubAA_GC"]},{"/":[true,"nullA"]}]}},
            {"to":687,"out":"C","weight":{"*":[{"*":[{"*":[{"not":"pDelCharA_GC"},{"not":"pInsOpen_GA"}]},"pSubAC_GC"]},{"/":[true,"nullC"]}]}},
            {"to":687,"out":"G","weight":{"*":[{"*":[{"*":[{"not":"pDelCharA_GC"},{"not":"pInsOpen_GA"}]},"pSubAG_GC"]},{"/":[true,"nullG"]}]}},
            {"to":687,"out":"T","weight":{"*":[{"*":[{"*":[{"not":"pDelCharA_GC"},{"not":"pInsOpen_GA"}]},"pSubAT_GC"]},{"/":[true,"nullT"]}]}},
            {"to":690,"weight":"pDelCharA_GC"}]},
  {"n":131,
   "id":["concat-l",["concat-r",[[["A","C","D","E","F","G","H","I","K","L","M","N","P","Q","R","S","T","V","W","Y"],"translate-ACT"],{"wait":["matTA","R"]}]]],
   "trans":[{"to":687,"out":"A","weight":{"*":[{"*":[{"*":[{"not":{"*":["pDelOpen_TC","pDelCharA_TC"]}},{"not":"pInsOpen_TA"}]},"pSubAA_TC"]},{"/":[true,"nullA"]}]}},
            {"to":687,"out":"C","weight":{"*":[{"*":[{"*":[{"not":{"*":["pDelOpen_TC","pDelCharA_TC"]}},{"not":"pInsOpen_TA"}]},"pSubAC_TC"]},{"/":[true,"nullC"]}]}},
            {"to":687,"out":"G","weight":{"*":[{"*":[{"*":[{"not":{"*":["pDelOpen_TC","pDelCharA_TC"]}},{"not":"pInsOpen_TA"}]},"pSubAG_TC"]},{"/":[true,"nullG"]}]}},
            {"to":687,"out":"T","weight":{"*":[{"*":[{"*":[{"not":{"*":["pDelOpen_TC","pDelCharA_TC"]}},{"not":"pInsOpen_TA"}]},"pSubAT_TC"]},{"/":[true,"nullT"]}]}},
            {"to":690,"weight":{"*":["pDelOpen_TC","pDelCharA_TC"]}}]},
  {"n":132,
   "id":["concat-l",["concat-r",[[["A","C","D","E","F","G","H","I","K","L","M","N","P","Q","R","S","T","V","W","Y"],"translate-ACT"],{"wait":["delTA","R"]}]]],
   "trans":[{"to":687,"out":"A","weight":{"*":[{"*":[{"*":[{"not":"pDelCharA_TC"},{"not":"pInsOpen_TA"}]},"pSubAA_TC"]},{"/":[true,"nullA"]}]}},
            {"to":687,"out":"C","weight":{"*":[{"*":[{"*":[{"not":"pDelCharA_TC"},{"not":"pInsOpen_TA"}]},"pSubAC_TC"]},{"/":[true,"nullC"]}]}},
            {"to":687,"out":"G","weight":{"*":[{"*":[{"*":[{"not":"pDelCharA_TC"},{"not":"pInsOpen_TA"}]},"pSubAG_TC"]},{"/":[true,"nullG"]}]}},
            {"to":687,"out":"T","weight":{"*":[{"*":[{"*":[{"not":"pDelCharA_TC"},{"not":"pInsOpen_TA"}]},"pSubAT_TC"]},{"/":[true,"nullT"]}]}},
            {"to":690,"weight":"pDelCharA_TC"}]},
  {"n":133,
   "id":["concat-l",["concat-r",[[["A","C","D","E","F","G","H","I","K","L","M","N","P","Q","R","S","T","V","W","Y"],"translate-AGA"],{"wait":["matAA","R"]}]]],
   "trans":[{"to":707,"out":"A","weight":{"*":[{"*":[{"*":[{"not":{"*":["pDelOpen_AG","pDelCharA_AG"]}},{"not":"pInsOpen_AA"}]},"pSubAA_AG"]},{"/":[true,"nullA"]}]}},
            {"to":707,"out":"C","weight":{"*":[{"*":[{"*":[{"not":{"*":["pDelOpen_AG","pDelCharA_AG"]}},{"not":"pInsOpen_AA"}]},"pSubAC_AG"]},{"/":[true,"nullC"]}]}},
            {"to":707,"out":"G","weight":{"*":[{"*":[{"*":[{"not":{"*":["pDelOpen_AG","pDelCharA_AG"]}},{"not":"pInsOpen_AA"}]},"pSubAG_AG"]},{"/":[true,"nullG"]}]}},
            {"to":707,"out":"T","weight":{"*":[{"*":[{"*":[{"not":{"*":["pDelOpen_AG","pDelCharA_AG"]}},{"not":"pInsOpen_AA"}]},"pSubAT_AG"]},{"/":[true,"nullT"]}]}},
            {"to":710,"weight":{"*":["pDelOpen_AG","pDelCharA_AG"]}}]},
  {"n":134,
   "id":["concat-l",["concat-r",[[["A","C","D","E","F","G","H","I","K","L","M","N","P","Q","R","S","T","V","W","Y"],"translate-AGA"],{"wait":["delAA","R"]}]]],
   "trans":[{"to":707,"out":"A","weight":{"*":[{"*":[{"*":[{"not":"pDelCharA_AG"},{"not":"pInsOpen_AA"}]},"pSubAA_AG"]},{"/":[true,"nullA"]}]}},
            {"to":707,"out":"C","weight":{"*":[{"*":[{"*":[{"not":"pDelCharA_AG"},{"not":"pInsOpen_AA"}]},"pSubAC_AG"]},{"/":[true,"nullC"]}]}},
            {"to":707,"out":"G","weight":{"*":[{"*":[{"*":[{"not":"pDelCharA_AG"},{"not":"pInsOpen_AA"}]},"pSubAG_AG"]},{"/":[true,"nullG"]}]}},
            {"to":707,"out":"T","weight":{"*":[{"*":[{"*":[{"not":"pDelCharA_AG"},{"not":"pInsOpen_AA"}]},"pSubAT_AG"]},{"/":[true,"nullT"]}]}},
            {"to":710,"weight":"pDelCharA_AG"}]},
  {"n":135,
   "id":["concat-l",["concat-r",[[["A","C","D","E","F","G","H","I","K","L","M","N","P","Q","R","S","T","V","W","Y"],"translate-AGA"],{"wait":["matCA","R"]}]]],
   "trans":[{"to":707,"out":"A","weight":{"*":[{"*":[{"*":[{"not":{"*":["pDelOpen_CG","pDelCharA_CG"]}},{"not":"pInsOpen_CA"}]},"pSubAA_CG"]},{"/":[true,"nullA"]}]}},
            {"to":707,"out":"C","weight":{"*":[{"*":[{"*":[{"not":{"*":["pDelOpen_CG","pDelCharA_CG"]}},{"not":"pInsOpen_CA"}]},"pSubAC_CG"]},{"/":[true,"nullC"]}]}},
            {"to":707,"out":"G","weight":{"*":[{"*":[{"*":[{"not":{"*":["pDelOpen_CG","pDelCharA_CG"]}},{"not":"pInsOpen_CA"}]},"pSubAG_CG"]},{"/":[true,"nullG"]}]}},
            {"to":707,"out":"T","weight":{"*":[{"*":[{"*":[{"not":{"*":["pDelOpen_CG","pDelCharA_CG"]}},{"not":"pInsOpen_CA"}]},"pSubAT_CG"]},{"/":[true,"nullT"]}]}},
            {"to":710,"weight":{"*":["pDelOpen_CG","pDelCharA_CG"]}}]},
  {"n":136,
   "id":["concat-l",["concat-r",[[["A","C","D","E","F","G","H","I","K","L","M","N","P","Q","R","S","T","V","W","Y"],"translate-AGA"],{"wait":["delCA","R"]}]]],
   "trans":[{"to":707,"out":"A","weight":{"*":[{"*":[{"*":[{"not":"pDelCharA_CG"},{"not":"pInsOpen_CA"}]},"pSubAA_CG"]},{"/":[true,"nullA"]}]}},
            {"to":707,"out":"C","weight":{"*":[{"*":[{"*":[{"not":"pDelCharA_CG"},{"not":"pInsOpen_CA"}]},"pSubAC_CG"]},{"/":[true,"nullC"]}]}},
            {"to":707,"out":"G","weight":{"*":[{"*":[{"*":[{"not":"pDelCharA_CG"},{"not":"pInsOpen_CA"}]},"pSubAG_CG"]},{"/":[true,"nullG"]}]}},
            {"to":707,"out":"T","weight":{"*":[{"*":[{"*":[{"not":"pDelCharA_CG"},{"not":"pInsOpen_CA"}]},"pSubAT_CG"]},{"/":[true,"nullT"]}]}},
            {"to":710,"weight":"pDelCharA_CG"}]},
  {"n":137,
   "id":["concat-l",["concat-r",[[["A","C","D","E","F","G","H","I","K","L","M","N","P","Q","R","S","T","V","W","Y"],"translate-AGA"],{"wait":["matGA","R"]}]]],
   "trans":[{"to":707,"out":"A","weight":{"*":[{"*":[{"*":[{"not":{"*":["pDelOpen_GG","pDelCharA_GG"]}},{"not":"pInsOpen_GA"}]},"pSubAA_GG"]},{"/":[true,"nullA"]}]}},
            {"to":707,"out":"C","weight":{"*":[{"*":[{"*":[{"not":{"*":["pDelOpen_GG","pDelCharA_GG"]}},{"not":"pInsOpen_GA"}]},"pSubAC_GG"]},{"/":[true,"nullC"]}]}},
            {"to":707,"out":"G","weight":{"*":[{"*":[{"*":[{"not":{"*":["pDelOpen_GG","pDelCharA_GG"]}},{"not":"pInsOpen_GA"}]},"pSubAG_GG"]},{"/":[true,"nullG"]}]}},
            {"to":707,"out":"T","weight":{"*":[{"*":[{"*":[{"not":{"*":["pDelOpen_GG","pDelCharA_GG"]}},{"not":"pInsOpen_GA"}]},"pSubAT_GG"]},{"/":[true,"nullT"]}]}},
            {"to":710,"weight":{"*":["pDelOpen_GG","pDelCharA_GG"]}}]},
  {"n":138,
   "id":["concat-l",["concat-r",[[["A","C","D","E","F","G","H","I","K","L","M","N","P","Q","R","S","T","V","W","Y"],"translate-AGA"],{"wait":["delGA","R"]}]]],
   "trans":[{"to":707,"out":"A","weight":{"*":[{"*":[{"*":[{"not":"pDelCharA_GG"},{"not":"pInsOpen_GA"}]},"pSubAA_GG"]},{"/":[true,"nullA"]}]}},
            {"to":707,"out":"C","weight":{"*":[{"*":[{"*":[{"not":"pDelCharA_GG"},{"not":"pInsOpen_GA"}]},"pSubAC_GG"]},{"/":[true,"nullC"]}]}},
            {"to":707,"out":"G","weight":{"*":[{"*":[{"*":[{"not":"pDelCharA_GG"},{"not":"pInsOpen_GA"}]},"pSubAG_GG"]},{"/":[true,"nullG"]}]}},
            {"to":707,"out":"T","weight":{"*":[{"*":[{"*":[{"not":"pDelCharA_GG"},{"not":"pInsOpen_GA"}]},"pSubAT_GG"]},{"/":[true,"nullT"]}]}},
            {"to":710,"weight":"pDelCharA_GG"}]},
  {"n":139,
   "id":["concat-l",["concat-r",[[["A","C","D","E","F","G","H","I","K","L","M","N","P","Q","R","S","T","V","W","Y"],"translate-AGA"],{"wait":["matTA","R"]}]]],
   "trans":[{"to":707,"out":"A","weight":{"*":[{"*":[{"*":[{"not":{"*":["pDelOpen_TG","pDelCharA_TG"]}},{"not":"pInsOpen_TA"}]},"pSubAA_TG"]},{"/":[true,"nullA"]}]}},
            {"to":707,"out":"C","weight":{"*":[{"*":[{"*":[{"not":{"*":["pDelOpen_TG","pDelCharA_TG"]}},{"not":"pInsOpen_TA"}]},"pSubAC_TG"]},{"/":[true,"nullC"]}]}},
            {"to":707,"out":"G","weight":{"*":[{"*":[{"*":[{"not":{"*":["pDelOpen_TG","pDelCharA_TG"]}},{"not":"pInsOpen_TA"}]},"pSubAG_TG"]},{"/":[true,"nullG"]}]}},
            {"to":707,"out":"T","weight":{"*":[{"*":[{"*":[{"not":{"*":["pDelOpen_TG","pDelCharA_TG"]}},{"not":"pInsOpen_TA"}]},"pSubAT_TG"]},{"/":[true,"nullT"]}]}},
            {"to":710,"weight":{"*":["pDelOpen_TG","pDelCharA_TG"]}}]},
  {"n":140,
   "id":["concat-l",["concat-r",[[["A","C","D","E","F","G","H","I","K","L","M","N","P","Q","R","S","T","V","W","Y"],"translate-AGA"],{"wait":["delTA","R"]}]]],
   "trans":[{"to":707,"out":"A","weight":{"*":[{"*":[{"*":[{"not":"pDelCharA_TG"},{"not":"pInsOpen_TA"}]},"pSubAA_TG"]},{"/":[true,"nullA"]}]}},
            {"to":707,"out":"C","weight":{"*":[{"*":[{"*":[{"not":"pDelCharA_TG"},{"not":"pInsOpen_TA"}]},"pSubAC_TG"]},{"/":[true,"nullC"]}]}},
            {"to":707,"out":"G","weight":{"*":[{"*":[{"*":[{"not":"pDelCharA_TG"},{"not":"pInsOpen_TA"}]},"pSubAG_TG"]},{"/":[true,"nullG"]}]}},
            {"to":707,"out":"T","weight":{"*":[{"*":[{"*":[{"not":"pDelCharA_TG"},{"not":"pInsOpen_TA"}]},"pSubAT_TG"]},{"/":[true,"nullT"]}]}},
            {"to":710,"weight":"pDelCharA_TG"}]},
  {"n":141,
   "id":["concat-l",["concat-r",[[["A","C","D","E","F","G","H","I","K","L","M","N","P","Q","R","S","T","V","W","Y"],"translate-AGC"],{"wait":["matAA","R"]}]]],
   "trans":[{"to":722,"out":"A","weight":{"*":[{"*":[{"*":[{"not":{"*":["pDelOpen_AG","pDelCharA_AG"]}},{"not":"pInsOpen_AA"}]},"pSubAA_AG"]},{"/":[true,"nullA"]}]}},
            {"to":722,"out":"C","weight":{"*":[{"*":[{"*":[{"not":{"*":["pDelOpen_AG","pDelCharA_AG"]}},{"not":"pInsOpen_AA"}]},"pSubAC_AG"]},{"/":[true,"nullC"]}]}},
            {"to":722,"out":"G","weight":{"*":[{"*":[{"*":[{"not":{"*":["pDelOpen_AG","pDelCharA_AG"]}},{"not":"pInsOpen_AA"}]},"pSubAG_AG"]},{"/":[true,"nullG"]}]}},
            {"to":722,"out":"T","weight":{"*":[{"*":[{"*":[{"not":{"*":["pDelOpen_AG","pDelCharA_AG"]}},{"not":"pInsOpen_AA"}]},"pSubAT_AG"]},{"/":[true,"nullT"]}]}},
            {"to":725,"weight":{"*":["pDelOpen_AG","pDelCharA_AG"]}}]},
  {"n":142,
   "id":["concat-l",["concat-r",[[["A","C","D","E","F","G","H","I","K","L","M","N","P","Q","R","S","T","V","W","Y"],"translate-AGC"],{"wait":["delAA","R"]}]]],
   "trans":[{"to":722,"out":"A","weight":{"*":[{"*":[{"*":[{"not":"pDelCharA_AG"},{"not":"pInsOpen_AA"}]},"pSubAA_AG"]},{"/":[true,"nullA"]}]}},
            {"to":722,"out":"C","weight":{"*":[{"*":[{"*":[{"not":"pDelCharA_AG"},{"not":"pInsOpen_AA"}]},"pSubAC_AG"]},{"/":[true,"nullC"]}]}},
            {"to":722,"out":"G","weight":{"*":[{"*":[{"*":[{"not":"pDelCharA_AG"},{"not":"pInsOpen_AA"}]},"pSubAG_AG"]},{"/":[true,"nullG"]}]}},
            {"to":722,"out":"T","weight":{"*":[{"*":[{"*":[{"not":"pDelCharA_AG"},{"not":"pInsOpen_AA"}]},"pSubAT_AG"]},{"/":[true,"nullT"]}]}},
            {"to":725,"weight":"pDelCharA_AG"}]},
  {"n":143,
   "id":["concat-l",["concat-r",[[["A","C","D","E","F","G","H","I","K","L","M","N","P","Q","R","S","T","V","W","Y"],"translate-AGC"],{"wait":["matCA","R"]}]]],
   "trans":[{"to":722,"out":"A","weight":{"*":[{"*":[{"*":[{"not":{"*":["pDelOpen_CG","pDelCharA_CG"]}},{"not":"pInsOpen_CA"}]},"pSubAA_CG"]},{"/":[true,"nullA"]}]}},
            {"to":722,"out":"C","weight":{"*":[{"*":[{"*":[{"not":{"*":["pDelOpen_CG","pDelCharA_CG"]}},{"not":"pInsOpen_CA"}]},"pSubAC_CG"]},{"/":[true,"nullC"]}]}},
            {"to":722,"out":"G","weight":{"*":[{"*":[{"*":[{"not":{"*":["pDelOpen_CG","pDelCharA_CG"]}},{"not":"pInsOpen_CA"}]},"pSubAG_CG"]},{"/":[true,"nullG"]}]}},
            {"to":722,"out":"T","weight":{"*":[{"*":[{"*":[{"not":{"*":["pDelOpen_CG","pDelCharA_CG"]}},{"not":"pInsOpen_CA"}]},"pSubAT_CG"]},{"/":[true,"nullT"]}]}},
            {"to":725,"weight":{"*":["pDelOpen_CG","pDelCharA_CG"]}}]},
  {"n":144,
   "id":["concat-l",["concat-r",[[["A","C","D","E","F","G","H","I","K","L","M","N","P","Q","R","S","T","V","W","Y"],"translate-AGC"],{"wait":["delCA","R"]}]]],
   "trans":[{"to":722,"out":"A","weight":{"*":[{"*":[{"*":[{"not":"pDelCharA_CG"},{"not":"pInsOpen_CA"}]},"pSubAA_CG"]},{"/":[true,"nullA"]}]}},
            {"to":722,"out":"C","weight":{"*":[{"*":[{"*":[{"not":"pDelCharA_CG"},{"not":"pInsOpen_CA"}]},"pSubAC_CG"]},{"/":[true,"nullC"]}]}},
            {"to":722,"out":"G","weight":{"*":[{"*":[{"*":[{"not":"pDelCharA_CG"},{"not":"pInsOpen_CA"}]},"pSubAG_CG"]},{"/":[true,"nullG"]}]}},
            {"to":722,"out":"T","weight":{"*":[{"*":[{"*":[{"not":"pDelCharA_CG"},{"not":"pInsOpen_CA"}]},"pSubAT_CG"]},{"/":[true,"nullT"]}]}},
            {"to":725,"weight":"pDelCharA_CG"}]},
  {"n":145,
   "id":["concat-l",["concat-r",[[["A","C","D","E","F","G","H","I","K","L","M","N","P","Q","R","S","T","V","W","Y"],"translate-AGC"],{"wait":["matGA","R"]}]]],
   "trans":[{"to":722,"out":"A","weight":{"*":[{"*":[{"*":[{"not":{"*":["pDelOpen_GG","pDelCharA_GG"]}},{"not":"pInsOpen_GA"}]},"pSubAA_GG"]},{"/":[true,"nullA"]}]}},
            {"to":722,"out":"C","weight":{"*":[{"*":[{"*":[{"not":{"*":["pDelOpen_GG","pDelCharA_GG"]}},{"not":"pInsOpen_GA"}]},"pSubAC_GG"]},{"/":[true,"nullC"]}]}},
            {"to":722,"out":"G","weight":{"*":[{"*":[{"*":[{"not":{"*":["pDelOpen_GG","pDelCharA_GG"]}},{"not":"pInsOpen_GA"}]},"pSubAG_GG"]},{"/":[true,"nullG"]}]}},
            {"to":722,"out":"T","weight":{"*":[{"*":[{"*":[{"not":{"*":["pDelOpen_GG","pDelCharA_GG"]}},{"not":"pInsOpen_GA"}]},"pSubAT_GG"]},{"/":[true,"nullT"]}]}},
            {"to":725,"weight":{"*":["pDelOpen_GG","pDelCharA_GG"]}}]},
  {"n":146,
   "id":["concat-l",["concat-r",[[["A","C","D","E","F","G","H","I","K","L","M","N","P","Q","R","S","T","V","W","Y"],"translate-AGC"],{"wait":["delGA","R"]}]]],
   "trans":[{"to":722,"out":"A","weight":{"*":[{"*":[{"*":[{"not":"pDelCharA_GG"},{"not":"pInsOpen_GA"}]},"pSubAA_GG"]},{"/":[true,"nullA"]}]}},
            {"to":722,"out":"C","weight":{"*":[{"*":[{"*":[{"not":"pDelCharA_GG"},{"not":"pInsOpen_GA"}]},"pSubAC_GG"]},{"/":[true,"nullC"]}]}},
            {"to":722,"out":"G","weight":{"*":[{"*":[{"*":[{"not":"pDelCharA_GG"},{"not":"pInsOpen_GA"}]},"pSubAG_GG"]},{"/":[true,"nullG"]}]}},
            {"to":722,"out":"T","weight":{"*":[{"*":[{"*":[{"not":"pDelCharA_GG"},{"not":"pInsOpen_GA"}]},"pSubAT_GG"]},{"/":[true,"nullT"]}]}},
            {"to":725,"weight":"pDelCharA_GG"}]},
  {"n":147,
   "id":["concat-l",["concat-r",[[["A","C","D","E","F","G","H","I","K","L","M","N","P","Q","R","S","T","V","W","Y"],"translate-AGC"],{"wait":["matTA","R"]}]]],
   "trans":[{"to":722,"out":"A","weight":{"*":[{"*":[{"*":[{"not":{"*":["pDelOpen_TG","pDelCharA_TG"]}},{"not":"pInsOpen_TA"}]},"pSubAA_TG"]},{"/":[true,"nullA"]}]}},
            {"to":722,"out":"C","weight":{"*":[{"*":[{"*":[{"not":{"*":["pDelOpen_TG","pDelCharA_TG"]}},{"not":"pInsOpen_TA"}]},"pSubAC_TG"]},{"/":[true,"nullC"]}]}},
            {"to":722,"out":"G","weight":{"*":[{"*":[{"*":[{"not":{"*":["pDelOpen_TG","pDelCharA_TG"]}},{"not":"pInsOpen_TA"}]},"pSubAG_TG"]},{"/":[true,"nullG"]}]}},
            {"to":722,"out":"T","weight":{"*":[{"*":[{"*":[{"not":{"*":["pDelOpen_TG","pDelCharA_TG"]}},{"not":"pInsOpen_TA"}]},"pSubAT_TG"]},{"/":[true,"nullT"]}]}},
            {"to":725,"weight":{"*":["pDelOpen_TG","pDelCharA_TG"]}}]},
  {"n":148,
   "id":["concat-l",["concat-r",[[["A","C","D","E","F","G","H","I","K","L","M","N","P","Q","R","S","T","V","W","Y"],"translate-AGC"],{"wait":["delTA","R"]}]]],
   "trans":[{"to":722,"out":"A","weight":{"*":[{"*":[{"*":[{"not":"pDelCharA_TG"},{"not":"pInsOpen_TA"}]},"pSubAA_TG"]},{"/":[true,"nullA"]}]}},
            {"to":722,"out":"C","weight":{"*":[{"*":[{"*":[{"not":"pDelCharA_TG"},{"not":"pInsOpen_TA"}]},"pSubAC_TG"]},{"/":[true,"nullC"]}]}},
            {"to":722,"out":"G","weight":{"*":[{"*":[{"*":[{"not":"pDelCharA_TG"},{"not":"pInsOpen_TA"}]},"pSubAG_TG"]},{"/":[true,"nullG"]}]}},
            {"to":722,"out":"T","weight":{"*":[{"*":[{"*":[{"not":"pDelCharA_TG"},{"not":"pInsOpen_TA"}]},"pSubAT_TG"]},{"/":[true,"nullT"]}]}},
            {"to":725,"weight":"pDelCharA_TG"}]},
  {"n":149,
   "id":["concat-l",["concat-r",[[["A","C","D","E","F","G","H","I","K","L","M","N","P","Q","R","S","T","V","W","Y"],"translate-AGG"],{"wait":["matAA","R"]}]]],
   "trans":[{"to":742,"out":"A","weight":{"*":[{"*":[{"*":[{"not":{"*":["pDelOpen_AG","pDelCharA_AG"]}},{"not":"pInsOpen_AA"}]},"pSubAA_AG"]},{"/":[true,"nullA"]}]}},
            {"to":742,"out":"C","weight":{"*":[{"*":[{"*":[{"not":{"*":["pDelOpen_AG","pDelCharA_AG"]}},{"not":"pInsOpen_AA"}]},"pSubAC_AG"]},{"/":[true,"nullC"]}]}},
            {"to":742,"out":"G","weight":{"*":[{"*":[{"*":[{"not":{"*":["pDelOpen_AG","pDelCharA_AG"]}},{"not":"pInsOpen_AA"}]},"pSubAG_AG"]},{"/":[true,"nullG"]}]}},
            {"to":742,"out":"T","weight":{"*":[{"*":[{"*":[{"not":{"*":["pDelOpen_AG","pDelCharA_AG"]}},{"not":"pInsOpen_AA"}]},"pSubAT_AG"]},{"/":[true,"nullT"]}]}},
            {"to":745,"weight":{"*":["pDelOpen_AG","pDelCharA_AG"]}}]},
  {"n":150,
   "id":["concat-l",["concat-r",[[["A","C","D","E","F","G","H","I","K","L","M","N","P","Q","R","S","T","V","W","Y"],"translate-AGG"],{"wait":["delAA","R"]}]]],
   "trans":[{"to":742,"out":"A","weight":{"*":[{"*":[{"*":[{"not":"pDelCharA_AG"},{"not":"pInsOpen_AA"}]},"pSubAA_AG"]},{"/":[true,"nullA"]}]}},
            {"to":742,"out":"C","weight":{"*":[{"*":[{"*":[{"not":"pDelCharA_AG"},{"not":"pInsOpen_AA"}]},"pSubAC_AG"]},{"/":[true,"nullC"]}]}},
            {"to":742,"out":"G","weight":{"*":[{"*":[{"*":[{"not":"pDelCharA_AG"},{"not":"pInsOpen_AA"}]},"pSubAG_AG"]},{"/":[true,"nullG"]}]}},
            {"to":742,"out":"T","weight":{"*":[{"*":[{"*":[{"not":"pDelCharA_AG"},{"not":"pInsOpen_AA"}]},"pSubAT_AG"]},{"/":[true,"nullT"]}]}},
            {"to":745,"weight":"pDelCharA_AG"}]},
  {"n":151,
   "id":["concat-l",["concat-r",[[["A","C","D","E","F","G","H","I","K","L","M","N","P","Q","R","S","T","V","W","Y"],"translate-AGG"],{"wait":["matCA","R"]}]]],
   "trans":[{"to":742,"out":"A","weight":{"*":[{"*":[{"*":[{"not":{"*":["pDelOpen_CG","pDelCharA_CG"]}},{"not":"pInsOpen_CA"}]},"pSubAA_CG"]},{"/":[true,"nullA"]}]}},
            {"to":742,"out":"C","weight":{"*":[{"*":[{"*":[{"not":{"*":["pDelOpen_CG","pDelCharA_CG"]}},{"not":"pInsOpen_CA"}]},"pSubAC_CG"]},{"/":[true,"nullC"]}]}},
            {"to":742,"out":"G","weight":{"*":[{"*":[{"*":[{"not":{"*":["pDelOpen_CG","pDelCharA_CG"]}},{"not":"pInsOpen_CA"}]},"pSubAG_CG"]},{"/":[true,"nullG"]}]}},
            {"to":742,"out":"T","weight":{"*":[{"*":[{"*":[{"not":{"*":["pDelOpen_CG","pDelCharA_CG"]}},{"not":"pInsOpen_CA"}]},"pSubAT_CG"]},{"/":[true,"nullT"]}]}},
            {"to":745,"weight":{"*":["pDelOpen_CG","pDelCharA_CG"]}}]},
  {"n":152,
   "id":["concat-l",["concat-r",[[["A","C","D","E","F","G","H","I","K","L","M","N","P","Q","R","S","T","V","W","Y"],"translate-AGG"],{"wait":["delCA","R"]}]]],
   "trans":[{"to":742,"out":"A","weight":{"*":[{"*":[{"*":[{"not":"pDelCharA_CG"},{"not":"pInsOpen_CA"}]},"pSubAA_CG"]},{"/":[true,"nullA"]}]}},
            {"to":742,"out":"C","weight":{"*":[{"*":[{"*":[{"not":"pDelCharA_CG"},{"not":"pInsOpen_CA"}]},"pSubAC_CG"]},{"/":[true,"nullC"]}]}},
            {"to":742,"out":"G","weight":{"*":[{"*":[{"*":[{"not":"pDelCharA_CG"},{"not":"pInsOpen_CA"}]},"pSubAG_CG"]},{"/":[true,"nullG"]}]}},
            {"to":742,"out":"T","weight":{"*":[{"*":[{"*":[{"not":"pDelCharA_CG"},{"not":"pInsOpen_CA"}]},"pSubAT_CG"]},{"/":[true,"nullT"]}]}},
            {"to":745,"weight":"pDelCharA_CG"}]},
  {"n":153,
   "id":["concat-l",["concat-r",[[["A","C","D","E","F","G","H","I","K","L","M","N","P","Q","R","S","T","V","W","Y"],"translate-AGG"],{"wait":["matGA","R"]}]]],
   "trans":[{"to":742,"out":"A","weight":{"*":[{"*":[{"*":[{"not":{"*":["pDelOpen_GG","pDelCharA_GG"]}},{"not":"pInsOpen_GA"}]},"pSubAA_GG"]},{"/":[true,"nullA"]}]}},
            {"to":742,"out":"C","weight":{"*":[{"*":[{"*":[{"not":{"*":["pDelOpen_GG","pDelCharA_GG"]}},{"not":"pInsOpen_GA"}]},"pSubAC_GG"]},{"/":[true,"nullC"]}]}},
            {"to":742,"out":"G","weight":{"*":[{"*":[{"*":[{"not":{"*":["pDelOpen_GG","pDelCharA_GG"]}},{"not":"pInsOpen_GA"}]},"pSubAG_GG"]},{"/":[true,"nullG"]}]}},
            {"to":742,"out":"T","weight":{"*":[{"*":[{"*":[{"not":{"*":["pDelOpen_GG","pDelCharA_GG"]}},{"not":"pInsOpen_GA"}]},"pSubAT_GG"]},{"/":[true,"nullT"]}]}},
            {"to":745,"weight":{"*":["pDelOpen_GG","pDelCharA_GG"]}}]},
  {"n":154,
   "id":["concat-l",["concat-r",[[["A","C","D","E","F","G","H","I","K","L","M","N","P","Q","R","S","T","V","W","Y"],"translate-AGG"],{"wait":["delGA","R"]}]]],
   "trans":[{"to":742,"out":"A","weight":{"*":[{"*":[{"*":[{"not":"pDelCharA_GG"},{"not":"pInsOpen_GA"}]},"pSubAA_GG"]},{"/":[true,"nullA"]}]}},
            {"to":742,"out":"C","weight":{"*":[{"*":[{"*":[{"not":"pDelCharA_GG"},{"not":"pInsOpen_GA"}]},"pSubAC_GG"]},{"/":[true,"nullC"]}]}},
            {"to":742,"out":"G","weight":{"*":[{"*":[{"*":[{"not":"pDelCharA_GG"},{"not":"pInsOpen_GA"}]},"pSubAG_GG"]},{"/":[true,"nullG"]}]}},
            {"to":742,"out":"T","weight":{"*":[{"*":[{"*":[{"not":"pDelCharA_GG"},{"not":"pInsOpen_GA"}]},"pSubAT_GG"]},{"/":[true,"nullT"]}]}},
            {"to":745,"weight":"pDelCharA_GG"}]},
  {"n":155,
   "id":["concat-l",["concat-r",[[["A","C","D","E","F","G","H","I","K","L","M","N","P","Q","R","S","T","V","W","Y"],"translate-AGG"],{"wait":["matTA","R"]}]]],
   "trans":[{"to":742,"out":"A","weight":{"*":[{"*":[{"*":[{"not":{"*":["pDelOpen_TG","pDelCharA_TG"]}},{"not":"pInsOpen_TA"}]},"pSubAA_TG"]},{"/":[true,"nullA"]}]}},
            {"to":742,"out":"C","weight":{"*":[{"*":[{"*":[{"not":{"*":["pDelOpen_TG","pDelCharA_TG"]}},{"not":"pInsOpen_TA"}]},"pSubAC_TG"]},{"/":[true,"nullC"]}]}},
            {"to":742,"out":"G","weight":{"*":[{"*":[{"*":[{"not":{"*":["pDelOpen_TG","pDelCharA_TG"]}},{"not":"pInsOpen_TA"}]},"pSubAG_TG"]},{"/":[true,"nullG"]}]}},
            {"to":742,"out":"T","weight":{"*":[{"*":[{"*":[{"not":{"*":["pDelOpen_TG","pDelCharA_TG"]}},{"not":"pInsOpen_TA"}]},"pSubAT_TG"]},{"/":[true,"nullT"]}]}},
            {"to":745,"weight":{"*":["pDelOpen_TG","pDelCharA_TG"]}}]},
  {"n":156,
   "id":["concat-l",["concat-r",[[["A","C","D","E","F","G","H","I","K","L","M","N","P","Q","R","S","T","V","W","Y"],"translate-AGG"],{"wait":["delTA","R"]}]]],
   "trans":[{"to":742,"out":"A","weight":{"*":[{"*":[{"*":[{"not":"pDelCharA_TG"},{"not":"pInsOpen_TA"}]},"pSubAA_TG"]},{"/":[true,"nullA"]}]}},
            {"to":742,"out":"C","weight":{"*":[{"*":[{"*":[{"not":"pDelCharA_TG"},{"not":"pInsOpen_TA"}]},"pSubAC_TG"]},{"/":[true,"nullC"]}]}},
            {"to":742,"out":"G","weight":{"*":[{"*":[{"*":[{"not":"pDelCharA_TG"},{"not":"pInsOpen_TA"}]},"pSubAG_TG"]},{"/":[true,"nullG"]}]}},
            {"to":742,"out":"T","weight":{"*":[{"*":[{"*":[{"not":"pDelCharA_TG"},{"not":"pInsOpen_TA"}]},"pSubAT_TG"]},{"/":[true,"nullT"]}]}},
            {"to":745,"weight":"pDelCharA_TG"}]},
  {"n":157,
   "id":["concat-l",["concat-r",[[["A","C","D","E","F","G","H","I","K","L","M","N","P","Q","R","S","T","V","W","Y"],"translate-AGT"],{"wait":["matAA","R"]}]]],
   "trans":[{"to":762,"out":"A","weight":{"*":[{"*":[{"*":[{"not":{"*":["pDelOpen_AG","pDelCharA_AG"]}},{"not":"pInsOpen_AA"}]},"pSubAA_AG"]},{"/":[true,"nullA"]}]}},
            {"to":762,"out":"C","weight":{"*":[{"*":[{"*":[{"not":{"*":["pDelOpen_AG","pDelCharA_AG"]}},{"not":"pInsOpen_AA"}]},"pSubAC_AG"]},{"/":[true,"nullC"]}]}},
            {"to":762,"out":"G","weight":{"*":[{"*":[{"*":[{"not":{"*":["pDelOpen_AG","pDelCharA_AG"]}},{"not":"pInsOpen_AA"}]},"pSubAG_AG"]},{"/":[true,"nullG"]}]}},
            {"to":762,"out":"T","weight":{"*":[{"*":[{"*":[{"not":{"*":["pDelOpen_AG","pDelCharA_AG"]}},{"not":"pInsOpen_AA"}]},"pSubAT_AG"]},{"/":[true,"nullT"]}]}},
            {"to":765,"weight":{"*":["pDelOpen_AG","pDelCharA_AG"]}}]},
  {"n":158,
   "id":["concat-l",["concat-r",[[["A","C","D","E","F","G","H","I","K","L","M","N","P","Q","R","S","T","V","W","Y"],"translate-AGT"],{"wait":["delAA","R"]}]]],
   "trans":[{"to":762,"out":"A","weight":{"*":[{"*":[{"*":[{"not":"pDelCharA_AG"},{"not":"pInsOpen_AA"}]},"pSubAA_AG"]},{"/":[true,"nullA"]}]}},
            {"to":762,"out":"C","weight":{"*":[{"*":[{"*":[{"not":"pDelCharA_AG"},{"not":"pInsOpen_AA"}]},"pSubAC_AG"]},{"/":[true,"nullC"]}]}},
            {"to":762,"out":"G","weight":{"*":[{"*":[{"*":[{"not":"pDelCharA_AG"},{"not":"pInsOpen_AA"}]},"pSubAG_AG"]},{"/":[true,"nullG"]}]}},
            {"to":762,"out":"T","weight":{"*":[{"*":[{"*":[{"not":"pDelCharA_AG"},{"not":"pInsOpen_AA"}]},"pSubAT_AG"]},{"/":[true,"nullT"]}]}},
            {"to":765,"weight":"pDelCharA_AG"}]},
  {"n":159,
   "id":["concat-l",["concat-r",[[["A","C","D","E","F","G","H","I","K","L","M","N","P","Q","R","S","T","V","W","Y"],"translate-AGT"],{"wait":["matCA","R"]}]]],
   "trans":[{"to":762,"out":"A","weight":{"*":[{"*":[{"*":[{"not":{"*":["pDelOpen_CG","pDelCharA_CG"]}},{"not":"pInsOpen_CA"}]},"pSubAA_CG"]},{"/":[true,"nullA"]}]}},
            {"to":762,"out":"C","weight":{"*":[{"*":[{"*":[{"not":{"*":["pDelOpen_CG","pDelCharA_CG"]}},{"not":"pInsOpen_CA"}]},"pSubAC_CG"]},{"/":[true,"nullC"]}]}},
            {"to":762,"out":"G","weight":{"*":[{"*":[{"*":[{"not":{"*":["pDelOpen_CG","pDelCharA_CG"]}},{"not":"pInsOpen_CA"}]},"pSubAG_CG"]},{"/":[true,"nullG"]}]}},
            {"to":762,"out":"T","weight":{"*":[{"*":[{"*":[{"not":{"*":["pDelOpen_CG","pDelCharA_CG"]}},{"not":"pInsOpen_CA"}]},"pSubAT_CG"]},{"/":[true,"nullT"]}]}},
            {"to":765,"weight":{"*":["pDelOpen_CG","pDelCharA_CG"]}}]},
  {"n":160,
   "id":["concat-l",["concat-r",[[["A","C","D","E","F","G","H","I","K","L","M","N","P","Q","R","S","T","V","W","Y"],"translate-AGT"],{"wait":["delCA","R"]}]]],
   "trans":[{"to":762,"out":"A","weight":{"*":[{"*":[{"*":[{"not":"pDelCharA_CG"},{"not":"pInsOpen_CA"}]},"pSubAA_CG"]},{"/":[true,"nullA"]}]}},
            {"to":762,"out":"C","weight":{"*":[{"*":[{"*":[{"not":"pDelCharA_CG"},{"not":"pInsOpen_CA"}]},"pSubAC_CG"]},{"/":[true,"nullC"]}]}},
            {"to":762,"out":"G","weight":{"*":[{"*":[{"*":[{"not":"pDelCharA_CG"},{"not":"pInsOpen_CA"}]},"pSubAG_CG"]},{"/":[true,"nullG"]}]}},
            {"to":762,"out":"T","weight":{"*":[{"*":[{"*":[{"not":"pDelCharA_CG"},{"not":"pInsOpen_CA"}]},"pSubAT_CG"]},{"/":[true,"nullT"]}]}},
            {"to":765,"weight":"pDelCharA_CG"}]},
  {"n":161,
   "id":["concat-l",["concat-r",[[["A","C","D","E","F","G","H","I","K","L","M","N","P","Q","R","S","T","V","W","Y"],"translate-AGT"],{"wait":["matGA","R"]}]]],
   "trans":[{"to":762,"out":"A","weight":{"*":[{"*":[{"*":[{"not":{"*":["pDelOpen_GG","pDelCharA_GG"]}},{"not":"pInsOpen_GA"}]},"pSubAA_GG"]},{"/":[true,"nullA"]}]}},
            {"to":762,"out":"C","weight":{"*":[{"*":[{"*":[{"not":{"*":["pDelOpen_GG","pDelCharA_GG"]}},{"not":"pInsOpen_GA"}]},"pSubAC_GG"]},{"/":[true,"nullC"]}]}},
            {"to":762,"out":"G","weight":{"*":[{"*":[{"*":[{"not":{"*":["pDelOpen_GG","pDelCharA_GG"]}},{"not":"pInsOpen_GA"}]},"pSubAG_GG"]},{"/":[true,"nullG"]}]}},
            {"to":762,"out":"T","weight":{"*":[{"*":[{"*":[{"not":{"*":["pDelOpen_GG","pDelCharA_GG"]}},{"not":"pInsOpen_GA"}]},"pSubAT_GG"]},{"/":[true,"nullT"]}]}},
            {"to":765,"weight":{"*":["pDelOpen_GG","pDelCharA_GG"]}}]},
  {"n":162,
   "id":["concat-l",["concat-r",[[["A","C","D","E","F","G","H","I","K","L","M","N","P","Q","R","S","T","V","W","Y"],"translate-AGT"],{"wait":["delGA","R"]}]]],
   "trans":[{"to":762,"out":"A","weight":{"*":[{"*":[{"*":[{"not":"pDelCharA_GG"},{"not":"pInsOpen_GA"}]},"pSubAA_GG"]},{"/":[true,"nullA"]}]}},
            {"to":762,"out":"C","weight":{"*":[{"*":[{"*":[{"not":"pDelCharA_GG"},{"not":"pInsOpen_GA"}]},"pSubAC_GG"]},{"/":[true,"nullC"]}]}},
            {"to":762,"out":"G","weight":{"*":[{"*":[{"*":[{"not":"pDelCharA_GG"},{"not":"pInsOpen_GA"}]},"pSubAG_GG"]},{"/":[true,"nullG"]}]}},
            {"to":762,"out":"T","weight":{"*":[{"*":[{"*":[{"not":"pDelCharA_GG"},{"not":"pInsOpen_GA"}]},"pSubAT_GG"]},{"/":[true,"nullT"]}]}},
            {"to":765,"weight":"pDelCharA_GG"}]},
  {"n":163,
   "id":["concat-l",["concat-r",[[["A","C","D","E","F","G","H","I","K","L","M","N","P","Q","R","S","T","V","W","Y"],"translate-AGT"],{"wait":["matTA","R"]}]]],
   "trans":[{"to":762,"out":"A","weight":{"*":[{"*":[{"*":[{"not":{"*":["pDelOpen_TG","pDelCharA_TG"]}},{"not":"pInsOpen_TA"}]},"pSubAA_TG"]},{"/":[true,"nullA"]}]}},
            {"to":762,"out":"C","weight":{"*":[{"*":[{"*":[{"not":{"*":["pDelOpen_TG","pDelCharA_TG"]}},{"not":"pInsOpen_TA"}]},"pSubAC_TG"]},{"/":[true,"nullC"]}]}},
            {"to":762,"out":"G","weight":{"*":[{"*":[{"*":[{"not":{"*":["pDelOpen_TG","pDelCharA_TG"]}},{"not":"pInsOpen_TA"}]},"pSubAG_TG"]},{"/":[true,"nullG"]}]}},
            {"to":762,"out":"T","weight":{"*":[{"*":[{"*":[{"not":{"*":["pDelOpen_TG","pDelCharA_TG"]}},{"not":"pInsOpen_TA"}]},"pSubAT_TG"]},{"/":[true,"nullT"]}]}},
            {"to":765,"weight":{"*":["pDelOpen_TG","pDelCharA_TG"]}}]},
  {"n":164,
   "id":["concat-l",["concat-r",[[["A","C","D","E","F","G","H","I","K","L","M","N","P","Q","R","S","T","V","W","Y"],"translate-AGT"],{"wait":["delTA","R"]}]]],
   "trans":[{"to":762,"out":"A","weight":{"*":[{"*":[{"*":[{"not":"pDelCharA_TG"},{"not":"pInsOpen_TA"}]},"pSubAA_TG"]},{"/":[true,"nullA"]}]}},
            {"to":762,"out":"C","weight":{"*":[{"*":[{"*":[{"not":"pDelCharA_TG"},{"not":"pInsOpen_TA"}]},"pSubAC_TG"]},{"/":[true,"nullC"]}]}},
            {"to":762,"out":"G","weight":{"*":[{"*":[{"*":[{"not":"pDelCharA_TG"},{"not":"pInsOpen_TA"}]},"pSubAG_TG"]},{"/":[true,"nullG"]}]}},
            {"to":762,"out":"T","weight":{"*":[{"*":[{"*":[{"not":"pDelCharA_TG"},{"not":"pInsOpen_TA"}]},"pSubAT_TG"]},{"/":[true,"nullT"]}]}},
            {"to":765,"weight":"pDelCharA_TG"}]},
  {"n":165,
   "id":["concat-l",["concat-r",[[["A","C","D","E","F","G","H","I","K","L","M","N","P","Q","R","S","T","V","W","Y"],"translate-ATA"],{"wait":["matAA","R"]}]]],
   "trans":[{"to":782,"out":"A","weight":{"*":[{"*":[{"*":[{"not":{"*":["pDelOpen_AT","pDelCharA_AT"]}},{"not":"pInsOpen_AA"}]},"pSubAA_AT"]},{"/":[true,"nullA"]}]}},
            {"to":782,"out":"C","weight":{"*":[{"*":[{"*":[{"not":{"*":["pDelOpen_AT","pDelCharA_AT"]}},{"not":"pInsOpen_AA"}]},"pSubAC_AT"]},{"/":[true,"nullC"]}]}},
            {"to":782,"out":"G","weight":{"*":[{"*":[{"*":[{"not":{"*":["pDelOpen_AT","pDelCharA_AT"]}},{"not":"pInsOpen_AA"}]},"pSubAG_AT"]},{"/":[true,"nullG"]}]}},
            {"to":782,"out":"T","weight":{"*":[{"*":[{"*":[{"not":{"*":["pDelOpen_AT","pDelCharA_AT"]}},{"not":"pInsOpen_AA"}]},"pSubAT_AT"]},{"/":[true,"nullT"]}]}},
            {"to":785,"weight":{"*":["pDelOpen_AT","pDelCharA_AT"]}}]},
  {"n":166,
   "id":["concat-l",["concat-r",[[["A","C","D","E","F","G","H","I","K","L","M","N","P","Q","R","S","T","V","W","Y"],"translate-ATA"],{"wait":["delAA","R"]}]]],
   "trans":[{"to":782,"out":"A","weight":{"*":[{"*":[{"*":[{"not":"pDelCharA_AT"},{"not":"pInsOpen_AA"}]},"pSubAA_AT"]},{"/":[true,"nullA"]}]}},
            {"to":782,"out":"C","weight":{"*":[{"*":[{"*":[{"not":"pDelCharA_AT"},{"not":"pInsOpen_AA"}]},"pSubAC_AT"]},{"/":[true,"nullC"]}]}},
            {"to":782,"out":"G","weight":{"*":[{"*":[{"*":[{"not":"pDelCharA_AT"},{"not":"pInsOpen_AA"}]},"pSubAG_AT"]},{"/":[true,"nullG"]}]}},
            {"to":782,"out":"T","weight":{"*":[{"*":[{"*":[{"not":"pDelCharA_AT"},{"not":"pInsOpen_AA"}]},"pSubAT_AT"]},{"/":[true,"nullT"]}]}},
            {"to":785,"weight":"pDelCharA_AT"}]},
  {"n":167,
   "id":["concat-l",["concat-r",[[["A","C","D","E","F","G","H","I","K","L","M","N","P","Q","R","S","T","V","W","Y"],"translate-ATA"],{"wait":["matCA","R"]}]]],
   "trans":[{"to":782,"out":"A","weight":{"*":[{"*":[{"*":[{"not":{"*":["pDelOpen_CT","pDelCharA_CT"]}},{"not":"pInsOpen_CA"}]},"pSubAA_CT"]},{"/":[true,"nullA"]}]}},
            {"to":782,"out":"C","weight":{"*":[{"*":[{"*":[{"not":{"*":["pDelOpen_CT","pDelCharA_CT"]}},{"not":"pInsOpen_CA"}]},"pSubAC_CT"]},{"/":[true,"nullC"]}]}},
            {"to":782,"out":"G","weight":{"*":[{"*":[{"*":[{"not":{"*":["pDelOpen_CT","pDelCharA_CT"]}},{"not":"pInsOpen_CA"}]},"pSubAG_CT"]},{"/":[true,"nullG"]}]}},
            {"to":782,"out":"T","weight":{"*":[{"*":[{"*":[{"not":{"*":["pDelOpen_CT","pDelCharA_CT"]}},{"not":"pInsOpen_CA"}]},"pSubAT_CT"]},{"/":[true,"nullT"]}]}},
            {"to":785,"weight":{"*":["pDelOpen_CT","pDelCharA_CT"]}}]},
  {"n":168,
   "id":["concat-l",["concat-r",[[["A","C","D","E","F","G","H","I","K","L","M","N","P","Q","R","S","T","V","W","Y"],"translate-ATA"],{"wait":["delCA","R"]}]]],
   "trans":[{"to":782,"out":"A","weight":{"*":[{"*":[{"*":[{"not":"pDelCharA_CT"},{"not":"pInsOpen_CA"}]},"pSubAA_CT"]},{"/":[true,"nullA"]}]}},
            {"to":782,"out":"C","weight":{"*":[{"*":[{"*":[{"not":"pDelCharA_CT"},{"not":"pInsOpen_CA"}]},"pSubAC_CT"]},{"/":[true,"nullC"]}]}},
            {"to":782,"out":"G","weight":{"*":[{"*":[{"*":[{"not":"pDelCharA_CT"},{"not":"pInsOpen_CA"}]},"pSubAG_CT"]},{"/":[true,"nullG"]}]}},
            {"to":782,"out":"T","weight":{"*":[{"*":[{"*":[{"not":"pDelCharA_CT"},{"not":"pInsOpen_CA"}]},"pSubAT_CT"]},{"/":[true,"nullT"]}]}},
            {"to":785,"weight":"pDelCharA_CT"}]},
  {"n":169,
   "id":["concat-l",["concat-r",[[["A","C","D","E","F","G","H","I","K","L","M","N","P","Q","R","S","T","V","W","Y"],"translate-ATA"],{"wait":["matGA","R"]}]]],
   "trans":[{"to":782,"out":"A","weight":{"*":[{"*":[{"*":[{"not":{"*":["pDelOpen_GT","pDelCharA_GT"]}},{"not":"pInsOpen_GA"}]},"pSubAA_GT"]},{"/":[true,"nullA"]}]}},
            {"to":782,"out":"C","weight":{"*":[{"*":[{"*":[{"not":{"*":["pDelOpen_GT","pDelCharA_GT"]}},{"not":"pInsOpen_GA"}]},"pSubAC_GT"]},{"/":[true,"nullC"]}]}},
            {"to":782,"out":"G","weight":{"*":[{"*":[{"*":[{"not":{"*":["pDelOpen_GT","pDelCharA_GT"]}},{"not":"pInsOpen_GA"}]},"pSubAG_GT"]},{"/":[true,"nullG"]}]}},
            {"to":782,"out":"T","weight":{"*":[{"*":[{"*":[{"not":{"*":["pDelOpen_GT","pDelCharA_GT"]}},{"not":"pInsOpen_GA"}]},"pSubAT_GT"]},{"/":[true,"nullT"]}]}},
            {"to":785,"weight":{"*":["pDelOpen_GT","pDelCharA_GT"]}}]},
  {"n":170,
   "id":["concat-l",["concat-r",[[["A","C","D","E","F","G","H","I","K","L","M","N","P","Q","R","S","T","V","W","Y"],"translate-ATA"],{"wait":["delGA","R"]}]]],
   "trans":[{"to":782,"out":"A","weight":{"*":[{"*":[{"*":[{"not":"pDelCharA_GT"},{"not":"pInsOpen_GA"}]},"pSubAA_GT"]},{"/":[true,"nullA"]}]}},
            {"to":782,"out":"C","weight":{"*":[{"*":[{"*":[{"not":"pDelCharA_GT"},{"not":"pInsOpen_GA"}]},"pSubAC_GT"]},{"/":[true,"nullC"]}]}},
            {"to":782,"out":"G","weight":{"*":[{"*":[{"*":[{"not":"pDelCharA_GT"},{"not":"pInsOpen_GA"}]},"pSubAG_GT"]},{"/":[true,"nullG"]}]}},
            {"to":782,"out":"T","weight":{"*":[{"*":[{"*":[{"not":"pDelCharA_GT"},{"not":"pInsOpen_GA"}]},"pSubAT_GT"]},{"/":[true,"nullT"]}]}},
            {"to":785,"weight":"pDelCharA_GT"}]},
  {"n":171,
   "id":["concat-l",["concat-r",[[["A","C","D","E","F","G","H","I","K","L","M","N","P","Q","R","S","T","V","W","Y"],"translate-ATA"],{"wait":["matTA","R"]}]]],
   "trans":[{"to":782,"out":"A","weight":{"*":[{"*":[{"*":[{"not":{"*":["pDelOpen_TT","pDelCharA_TT"]}},{"not":"pInsOpen_TA"}]},"pSubAA_TT"]},{"/":[true,"nullA"]}]}},
            {"to":782,"out":"C","weight":{"*":[{"*":[{"*":[{"not":{"*":["pDelOpen_TT","pDelCharA_TT"]}},{"not":"pInsOpen_TA"}]},"pSubAC_TT"]},{"/":[true,"nullC"]}]}},
            {"to":782,"out":"G","weight":{"*":[{"*":[{"*":[{"not":{"*":["pDelOpen_TT","pDelCharA_TT"]}},{"not":"pInsOpen_TA"}]},"pSubAG_TT"]},{"/":[true,"nullG"]}]}},
            {"to":782,"out":"T","weight":{"*":[{"*":[{"*":[{"not":{"*":["pDelOpen_TT","pDelCharA_TT"]}},{"not":"pInsOpen_TA"}]},"pSubAT_TT"]},{"/":[true,"nullT"]}]}},
            {"to":785,"weight":{"*":["pDelOpen_TT","pDelCharA_TT"]}}]},
  {"n":172,
   "id":["concat-l",["concat-r",[[["A","C","D","E","F","G","H","I","K","L","M","N","P","Q","R","S","T","V","W","Y"],"translate-ATA"],{"wait":["delTA","R"]}]]],
   "trans":[{"to":782,"out":"A","weight":{"*":[{"*":[{"*":[{"not":"pDelCharA_TT"},{"not":"pInsOpen_TA"}]},"pSubAA_TT"]},{"/":[true,"nullA"]}]}},
            {"to":782,"out":"C","weight":{"*":[{"*":[{"*":[{"not":"pDelCharA_TT"},{"not":"pInsOpen_TA"}]},"pSubAC_TT"]},{"/":[true,"nullC"]}]}},
            {"to":782,"out":"G","weight":{"*":[{"*":[{"*":[{"not":"pDelCharA_TT"},{"not":"pInsOpen_TA"}]},"pSubAG_TT"]},{"/":[true,"nullG"]}]}},
            {"to":782,"out":"T","weight":{"*":[{"*":[{"*":[{"not":"pDelCharA_TT"},{"not":"pInsOpen_TA"}]},"pSubAT_TT"]},{"/":[true,"nullT"]}]}},
            {"to":785,"weight":"pDelCharA_TT"}]},
  {"n":173,
   "id":["concat-l",["concat-r",[[["A","C","D","E","F","G","H","I","K","L","M","N","P","Q","R","S","T","V","W","Y"],"translate-ATC"],{"wait":["matAA","R"]}]]],
   "trans":[{"to":802,"out":"A","weight":{"*":[{"*":[{"*":[{"not":{"*":["pDelOpen_AT","pDelCharA_AT"]}},{"not":"pInsOpen_AA"}]},"pSubAA_AT"]},{"/":[true,"nullA"]}]}},
            {"to":802,"out":"C","weight":{"*":[{"*":[{"*":[{"not":{"*":["pDelOpen_AT","pDelCharA_AT"]}},{"not":"pInsOpen_AA"}]},"pSubAC_AT"]},{"/":[true,"nullC"]}]}},
            {"to":802,"out":"G","weight":{"*":[{"*":[{"*":[{"not":{"*":["pDelOpen_AT","pDelCharA_AT"]}},{"not":"pInsOpen_AA"}]},"pSubAG_AT"]},{"/":[true,"nullG"]}]}},
            {"to":802,"out":"T","weight":{"*":[{"*":[{"*":[{"not":{"*":["pDelOpen_AT","pDelCharA_AT"]}},{"not":"pInsOpen_AA"}]},"pSubAT_AT"]},{"/":[true,"nullT"]}]}},
            {"to":805,"weight":{"*":["pDelOpen_AT","pDelCharA_AT"]}}]},
  {"n":174,
   "id":["concat-l",["concat-r",[[["A","C","D","E","F","G","H","I","K","L","M","N","P","Q","R","S","T","V","W","Y"],"translate-ATC"],{"wait":["delAA","R"]}]]],
   "trans":[{"to":802,"out":"A","weight":{"*":[{"*":[{"*":[{"not":"pDelCharA_AT"},{"not":"pInsOpen_AA"}]},"pSubAA_AT"]},{"/":[true,"nullA"]}]}},
            {"to":802,"out":"C","weight":{"*":[{"*":[{"*":[{"not":"pDelCharA_AT"},{"not":"pInsOpen_AA"}]},"pSubAC_AT"]},{"/":[true,"nullC"]}]}},
            {"to":802,"out":"G","weight":{"*":[{"*":[{"*":[{"not":"pDelCharA_AT"},{"not":"pInsOpen_AA"}]},"pSubAG_AT"]},{"/":[true,"nullG"]}]}},
            {"to":802,"out":"T","weight":{"*":[{"*":[{"*":[{"not":"pDelCharA_AT"},{"not":"pInsOpen_AA"}]},"pSubAT_AT"]},{"/":[true,"nullT"]}]}},
            {"to":805,"weight":"pDelCharA_AT"}]},
  {"n":175,
   "id":["concat-l",["concat-r",[[["A","C","D","E","F","G","H","I","K","L","M","N","P","Q","R","S","T","V","W","Y"],"translate-ATC"],{"wait":["matCA","R"]}]]],
   "trans":[{"to":802,"out":"A","weight":{"*":[{"*":[{"*":[{"not":{"*":["pDelOpen_CT","pDelCharA_CT"]}},{"not":"pInsOpen_CA"}]},"pSubAA_CT"]},{"/":[true,"nullA"]}]}},
            {"to":802,"out":"C","weight":{"*":[{"*":[{"*":[{"not":{"*":["pDelOpen_CT","pDelCharA_CT"]}},{"not":"pInsOpen_CA"}]},"pSubAC_CT"]},{"/":[true,"nullC"]}]}},
            {"to":802,"out":"G","weight":{"*":[{"*":[{"*":[{"not":{"*":["pDelOpen_CT","pDelCharA_CT"]}},{"not":"pInsOpen_CA"}]},"pSubAG_CT"]},{"/":[true,"nullG"]}]}},
            {"to":802,"out":"T","weight":{"*":[{"*":[{"*":[{"not":{"*":["pDelOpen_CT","pDelCharA_CT"]}},{"not":"pInsOpen_CA"}]},"pSubAT_CT"]},{"/":[true,"nullT"]}]}},
            {"to":805,"weight":{"*":["pDelOpen_CT","pDelCharA_CT"]}}]},
  {"n":176,
   "id":["concat-l",["concat-r",[[["A","C","D","E","F","G","H","I","K","L","M","N","P","Q","R","S","T","V","W","Y"],"translate-ATC"],{"wait":["delCA","R"]}]]],
   "trans":[{"to":802,"out":"A","weight":{"*":[{"*":[{"*":[{"not":"pDelCharA_CT"},{"not":"pInsOpen_CA"}]},"pSubAA_CT"]},{"/":[true,"nullA"]}]}},
            {"to":802,"out":"C","weight":{"*":[{"*":[{"*":[{"not":"pDelCharA_CT"},{"not":"pInsOpen_CA"}]},"pSubAC_CT"]},{"/":[true,"nullC"]}]}},
            {"to":802,"out":"G","weight":{"*":[{"*":[{"*":[{"not":"pDelCharA_CT"},{"not":"pInsOpen_CA"}]},"pSubAG_CT"]},{"/":[true,"nullG"]}]}},
            {"to":802,"out":"T","weight":{"*":[{"*":[{"*":[{"not":"pDelCharA_CT"},{"not":"pInsOpen_CA"}]},"pSubAT_CT"]},{"/":[true,"nullT"]}]}},
            {"to":805,"weight":"pDelCharA_CT"}]},
  {"n":177,
   "id":["concat-l",["concat-r",[[["A","C","D","E","F","G","H","I","K","L","M","N","P","Q","R","S","T","V","W","Y"],"translate-ATC"],{"wait":["matGA","R"]}]]],
   "trans":[{"to":802,"out":"A","weight":{"*":[{"*":[{"*":[{"not":{"*":["pDelOpen_GT","pDelCharA_GT"]}},{"not":"pInsOpen_GA"}]},"pSubAA_GT"]},{"/":[true,"nullA"]}]}},
            {"to":802,"out":"C","weight":{"*":[{"*":[{"*":[{"not":{"*":["pDelOpen_GT","pDelCharA_GT"]}},{"not":"pInsOpen_GA"}]},"pSubAC_GT"]},{"/":[true,"nullC"]}]}},
            {"to":802,"out":"G","weight":{"*":[{"*":[{"*":[{"not":{"*":["pDelOpen_GT","pDelCharA_GT"]}},{"not":"pInsOpen_GA"}]},"pSubAG_GT"]},{"/":[true,"nullG"]}]}},
            {"to":802,"out":"T","weight":{"*":[{"*":[{"*":[{"not":{"*":["pDelOpen_GT","pDelCharA_GT"]}},{"not":"pInsOpen_GA"}]},"pSubAT_GT"]},{"/":[true,"nullT"]}]}},
            {"to":805,"weight":{"*":["pDelOpen_GT","pDelCharA_GT"]}}]},
  {"n":178,
   "id":["concat-l",["concat-r",[[["A","C","D","E","F","G","H","I","K","L","M","N","P","Q","R","S","T","V","W","Y"],"translate-ATC"],{"wait":["delGA","R"]}]]],
   "trans":[{"to":802,"out":"A","weight":{"*":[{"*":[{"*":[{"not":"pDelCharA_GT"},{"not":"pInsOpen_GA"}]},"pSubAA_GT"]},{"/":[true,"nullA"]}]}},
            {"to":802,"out":"C","weight":{"*":[{"*":[{"*":[{"not":"pDelCharA_GT"},{"not":"pInsOpen_GA"}]},"pSubAC_GT"]},{"/":[true,"nullC"]}]}},
            {"to":802,"out":"G","weight":{"*":[{"*":[{"*":[{"not":"pDelCharA_GT"},{"not":"pInsOpen_GA"}]},"pSubAG_GT"]},{"/":[true,"nullG"]}]}},
            {"to":802,"out":"T","weight":{"*":[{"*":[{"*":[{"not":"pDelCharA_GT"},{"not":"pInsOpen_GA"}]},"pSubAT_GT"]},{"/":[true,"nullT"]}]}},
            {"to":805,"weight":"pDelCharA_GT"}]},
  {"n":179,
   "id":["concat-l",["concat-r",[[["A","C","D","E","F","G","H","I","K","L","M","N","P","Q","R","S","T","V","W","Y"],"translate-ATC"],{"wait":["matTA","R"]}]]],
   "trans":[{"to":802,"out":"A","weight":{"*":[{"*":[{"*":[{"not":{"*":["pDelOpen_TT","pDelCharA_TT"]}},{"not":"pInsOpen_TA"}]},"pSubAA_TT"]},{"/":[true,"nullA"]}]}},
            {"to":802,"out":"C","weight":{"*":[{"*":[{"*":[{"not":{"*":["pDelOpen_TT","pDelCharA_TT"]}},{"not":"pInsOpen_TA"}]},"pSubAC_TT"]},{"/":[true,"nullC"]}]}},
            {"to":802,"out":"G","weight":{"*":[{"*":[{"*":[{"not":{"*":["pDelOpen_TT","pDelCharA_TT"]}},{"not":"pInsOpen_TA"}]},"pSubAG_TT"]},{"/":[true,"nullG"]}]}},
            {"to":802,"out":"T","weight":{"*":[{"*":[{"*":[{"not":{"*":["pDelOpen_TT","pDelCharA_TT"]}},{"not":"pInsOpen_TA"}]},"pSubAT_TT"]},{"/":[true,"nullT"]}]}},
            {"to":805,"weight":{"*":["pDelOpen_TT","pDelCharA_TT"]}}]},
  {"n":180,
   "id":["concat-l",["concat-r",[[["A","C","D","E","F","G","H","I","K","L","M","N","P","Q","R","S","T","V","W","Y"],"translate-ATC"],{"wait":["delTA","R"]}]]],
   "trans":[{"to":802,"out":"A","weight":{"*":[{"*":[{"*":[{"not":"pDelCharA_TT"},{"not":"pInsOpen_TA"}]},"pSubAA_TT"]},{"/":[true,"nullA"]}]}},
            {"to":802,"out":"C","weight":{"*":[{"*":[{"*":[{"not":"pDelCharA_TT"},{"not":"pInsOpen_TA"}]},"pSubAC_TT"]},{"/":[true,"nullC"]}]}},
            {"to":802,"out":"G","weight":{"*":[{"*":[{"*":[{"not":"pDelCharA_TT"},{"not":"pInsOpen_TA"}]},"pSubAG_TT"]},{"/":[true,"nullG"]}]}},
            {"to":802,"out":"T","weight":{"*":[{"*":[{"*":[{"not":"pDelCharA_TT"},{"not":"pInsOpen_TA"}]},"pSubAT_TT"]},{"/":[true,"nullT"]}]}},
            {"to":805,"weight":"pDelCharA_TT"}]},
  {"n":181,
   "id":["concat-l",["concat-r",[[["A","C","D","E","F","G","H","I","K","L","M","N","P","Q","R","S","T","V","W","Y"],"translate-ATG"],{"wait":["matAA","R"]}]]],
   "trans":[{"to":822,"out":"A","weight":{"*":[{"*":[{"*":[{"not":{"*":["pDelOpen_AT","pDelCharA_AT"]}},{"not":"pInsOpen_AA"}]},"pSubAA_AT"]},{"/":[true,"nullA"]}]}},
            {"to":822,"out":"C","weight":{"*":[{"*":[{"*":[{"not":{"*":["pDelOpen_AT","pDelCharA_AT"]}},{"not":"pInsOpen_AA"}]},"pSubAC_AT"]},{"/":[true,"nullC"]}]}},
            {"to":822,"out":"G","weight":{"*":[{"*":[{"*":[{"not":{"*":["pDelOpen_AT","pDelCharA_AT"]}},{"not":"pInsOpen_AA"}]},"pSubAG_AT"]},{"/":[true,"nullG"]}]}},
            {"to":822,"out":"T","weight":{"*":[{"*":[{"*":[{"not":{"*":["pDelOpen_AT","pDelCharA_AT"]}},{"not":"pInsOpen_AA"}]},"pSubAT_AT"]},{"/":[true,"nullT"]}]}},
            {"to":825,"weight":{"*":["pDelOpen_AT","pDelCharA_AT"]}}]},
  {"n":182,
   "id":["concat-l",["concat-r",[[["A","C","D","E","F","G","H","I","K","L","M","N","P","Q","R","S","T","V","W","Y"],"translate-ATG"],{"wait":["delAA","R"]}]]],
   "trans":[{"to":822,"out":"A","weight":{"*":[{"*":[{"*":[{"not":"pDelCharA_AT"},{"not":"pInsOpen_AA"}]},"pSubAA_AT"]},{"/":[true,"nullA"]}]}},
            {"to":822,"out":"C","weight":{"*":[{"*":[{"*":[{"not":"pDelCharA_AT"},{"not":"pInsOpen_AA"}]},"pSubAC_AT"]},{"/":[true,"nullC"]}]}},
            {"to":822,"out":"G","weight":{"*":[{"*":[{"*":[{"not":"pDelCharA_AT"},{"not":"pInsOpen_AA"}]},"pSubAG_AT"]},{"/":[true,"nullG"]}]}},
            {"to":822,"out":"T","weight":{"*":[{"*":[{"*":[{"not":"pDelCharA_AT"},{"not":"pInsOpen_AA"}]},"pSubAT_AT"]},{"/":[true,"nullT"]}]}},
            {"to":825,"weight":"pDelCharA_AT"}]},
  {"n":183,
   "id":["concat-l",["concat-r",[[["A","C","D","E","F","G","H","I","K","L","M","N","P","Q","R","S","T","V","W","Y"],"translate-ATG"],{"wait":["matCA","R"]}]]],
   "trans":[{"to":822,"out":"A","weight":{"*":[{"*":[{"*":[{"not":{"*":["pDelOpen_CT","pDelCharA_CT"]}},{"not":"pInsOpen_CA"}]},"pSubAA_CT"]},{"/":[true,"nullA"]}]}},
            {"to":822,"out":"C","weight":{"*":[{"*":[{"*":[{"not":{"*":["pDelOpen_CT","pDelCharA_CT"]}},{"not":"pInsOpen_CA"}]},"pSubAC_CT"]},{"/":[true,"nullC"]}]}},
            {"to":822,"out":"G","weight":{"*":[{"*":[{"*":[{"not":{"*":["pDelOpen_CT","pDelCharA_CT"]}},{"not":"pInsOpen_CA"}]},"pSubAG_CT"]},{"/":[true,"nullG"]}]}},
            {"to":822,"out":"T","weight":{"*":[{"*":[{"*":[{"not":{"*":["pDelOpen_CT","pDelCharA_CT"]}},{"not":"pInsOpen_CA"}]},"pSubAT_CT"]},{"/":[true,"nullT"]}]}},
            {"to":825,"weight":{"*":["pDelOpen_CT","pDelCharA_CT"]}}]},
  {"n":184,
   "id":["concat-l",["concat-r",[[["A","C","D","E","F","G","H","I","K","L","M","N","P","Q","R","S","T","V","W","Y"],"translate-ATG"],{"wait":["delCA","R"]}]]],
   "trans":[{"to":822,"out":"A","weight":{"*":[{"*":[{"*":[{"not":"pDelCharA_CT"},{"not":"pInsOpen_CA"}]},"pSubAA_CT"]},{"/":[true,"nullA"]}]}},
            {"to":822,"out":"C","weight":{"*":[{"*":[{"*":[{"not":"pDelCharA_CT"},{"not":"pInsOpen_CA"}]},"pSubAC_CT"]},{"/":[true,"nullC"]}]}},
            {"to":822,"out":"G","weight":{"*":[{"*":[{"*":[{"not":"pDelCharA_CT"},{"not":"pInsOpen_CA"}]},"pSubAG_CT"]},{"/":[true,"nullG"]}]}},
            {"to":822,"out":"T","weight":{"*":[{"*":[{"*":[{"not":"pDelCharA_CT"},{"not":"pInsOpen_CA"}]},"pSubAT_CT"]},{"/":[true,"nullT"]}]}},
            {"to":825,"weight":"pDelCharA_CT"}]},
  {"n":185,
   "id":["concat-l",["concat-r",[[["A","C","D","E","F","G","H","I","K","L","M","N","P","Q","R","S","T","V","W","Y"],"translate-ATG"],{"wait":["matGA","R"]}]]],
   "trans":[{"to":822,"out":"A","weight":{"*":[{"*":[{"*":[{"not":{"*":["pDelOpen_GT","pDelCharA_GT"]}},{"not":"pInsOpen_GA"}]},"pSubAA_GT"]},{"/":[true,"nullA"]}]}},
            {"to":822,"out":"C","weight":{"*":[{"*":[{"*":[{"not":{"*":["pDelOpen_GT","pDelCharA_GT"]}},{"not":"pInsOpen_GA"}]},"pSubAC_GT"]},{"/":[true,"nullC"]}]}},
            {"to":822,"out":"G","weight":{"*":[{"*":[{"*":[{"not":{"*":["pDelOpen_GT","pDelCharA_GT"]}},{"not":"pInsOpen_GA"}]},"pSubAG_GT"]},{"/":[true,"nullG"]}]}},
            {"to":822,"out":"T","weight":{"*":[{"*":[{"*":[{"not":{"*":["pDelOpen_GT","pDelCharA_GT"]}},{"not":"pInsOpen_GA"}]},"pSubAT_GT"]},{"/":[true,"nullT"]}]}},
            {"to":825,"weight":{"*":["pDelOpen_GT","pDelCharA_GT"]}}]},
  {"n":186,
   "id":["concat-l",["concat-r",[[["A","C","D","E","F","G","H","I","K","L","M","N","P","Q","R","S","T","V","W","Y"],"translate-ATG"],{"wait":["delGA","R"]}]]],
   "trans":[{"to":822,"out":"A","weight":{"*":[{"*":[{"*":[{"not":"pDelCharA_GT"},{"not":"pInsOpen_GA"}]},"pSubAA_GT"]},{"/":[true,"nullA"]}]}},
            {"to":822,"out":"C","weight":{"*":[{"*":[{"*":[{"not":"pDelCharA_GT"},{"not":"pInsOpen_GA"}]},"pSubAC_GT"]},{"/":[true,"nullC"]}]}},
            {"to":822,"out":"G","weight":{"*":[{"*":[{"*":[{"not":"pDelCharA_GT"},{"not":"pInsOpen_GA"}]},"pSubAG_GT"]},{"/":[true,"nullG"]}]}},
            {"to":822,"out":"T","weight":{"*":[{"*":[{"*":[{"not":"pDelCharA_GT"},{"not":"pInsOpen_GA"}]},"pSubAT_GT"]},{"/":[true,"nullT"]}]}},
            {"to":825,"weight":"pDelCharA_GT"}]},
  {"n":187,
   "id":["concat-l",["concat-r",[[["A","C","D","E","F","G","H","I","K","L","M","N","P","Q","R","S","T","V","W","Y"],"translate-ATG"],{"wait":["matTA","R"]}]]],
   "trans":[{"to":822,"out":"A","weight":{"*":[{"*":[{"*":[{"not":{"*":["pDelOpen_TT","pDelCharA_TT"]}},{"not":"pInsOpen_TA"}]},"pSubAA_TT"]},{"/":[true,"nullA"]}]}},
            {"to":822,"out":"C","weight":{"*":[{"*":[{"*":[{"not":{"*":["pDelOpen_TT","pDelCharA_TT"]}},{"not":"pInsOpen_TA"}]},"pSubAC_TT"]},{"/":[true,"nullC"]}]}},
            {"to":822,"out":"G","weight":{"*":[{"*":[{"*":[{"not":{"*":["pDelOpen_TT","pDelCharA_TT"]}},{"not":"pInsOpen_TA"}]},"pSubAG_TT"]},{"/":[true,"nullG"]}]}},
            {"to":822,"out":"T","weight":{"*":[{"*":[{"*":[{"not":{"*":["pDelOpen_TT","pDelCharA_TT"]}},{"not":"pInsOpen_TA"}]},"pSubAT_TT"]},{"/":[true,"nullT"]}]}},
            {"to":825,"weight":{"*":["pDelOpen_TT","pDelCharA_TT"]}}]},
  {"n":188,
   "id":["concat-l",["concat-r",[[["A","C","D","E","F","G","H","I","K","L","M","N","P","Q","R","S","T","V","W","Y"],"translate-ATG"],{"wait":["delTA","R"]}]]],
   "trans":[{"to":822,"out":"A","weight":{"*":[{"*":[{"*":[{"not":"pDelCharA_TT"},{"not":"pInsOpen_TA"}]},"pSubAA_TT"]},{"/":[true,"nullA"]}]}},
            {"to":822,"out":"C","weight":{"*":[{"*":[{"*":[{"not":"pDelCharA_TT"},{"not":"pInsOpen_TA"}]},"pSubAC_TT"]},{"/":[true,"nullC"]}]}},
            {"to":822,"out":"G","weight":{"*":[{"*":[{"*":[{"not":"pDelCharA_TT"},{"not":"pInsOpen_TA"}]},"pSubAG_TT"]},{"/":[true,"nullG"]}]}},
            {"to":822,"out":"T","weight":{"*":[{"*":[{"*":[{"not":"pDelCharA_TT"},{"not":"pInsOpen_TA"}]},"pSubAT_TT"]},{"/":[true,"nullT"]}]}},
            {"to":825,"weight":"pDelCharA_TT"}]},
  {"n":189,
   "id":["concat-l",["concat-r",[[["A","C","D","E","F","G","H","I","K","L","M","N","P","Q","R","S","T","V","W","Y"],"translate-ATT"],{"wait":["matAA","R"]}]]],
   "trans":[{"to":842,"out":"A","weight":{"*":[{"*":[{"*":[{"not":{"*":["pDelOpen_AT","pDelCharA_AT"]}},{"not":"pInsOpen_AA"}]},"pSubAA_AT"]},{"/":[true,"nullA"]}]}},
            {"to":842,"out":"C","weight":{"*":[{"*":[{"*":[{"not":{"*":["pDelOpen_AT","pDelCharA_AT"]}},{"not":"pInsOpen_AA"}]},"pSubAC_AT"]},{"/":[true,"nullC"]}]}},
            {"to":842,"out":"G","weight":{"*":[{"*":[{"*":[{"not":{"*":["pDelOpen_AT","pDelCharA_AT"]}},{"not":"pInsOpen_AA"}]},"pSubAG_AT"]},{"/":[true,"nullG"]}]}},
            {"to":842,"out":"T","weight":{"*":[{"*":[{"*":[{"not":{"*":["pDelOpen_AT","pDelCharA_AT"]}},{"not":"pInsOpen_AA"}]},"pSubAT_AT"]},{"/":[true,"nullT"]}]}},
            {"to":845,"weight":{"*":["pDelOpen_AT","pDelCharA_AT"]}}]},
  {"n":190,
   "id":["concat-l",["concat-r",[[["A","C","D","E","F","G","H","I","K","L","M","N","P","Q","R","S","T","V","W","Y"],"translate-ATT"],{"wait":["delAA","R"]}]]],
   "trans":[{"to":842,"out":"A","weight":{"*":[{"*":[{"*":[{"not":"pDelCharA_AT"},{"not":"pInsOpen_AA"}]},"pSubAA_AT"]},{"/":[true,"nullA"]}]}},
            {"to":842,"out":"C","weight":{"*":[{"*":[{"*":[{"not":"pDelCharA_AT"},{"not":"pInsOpen_AA"}]},"pSubAC_AT"]},{"/":[true,"nullC"]}]}},
            {"to":842,"out":"G","weight":{"*":[{"*":[{"*":[{"not":"pDelCharA_AT"},{"not":"pInsOpen_AA"}]},"pSubAG_AT"]},{"/":[true,"nullG"]}]}},
            {"to":842,"out":"T","weight":{"*":[{"*":[{"*":[{"not":"pDelCharA_AT"},{"not":"pInsOpen_AA"}]},"pSubAT_AT"]},{"/":[true,"nullT"]}]}},
            {"to":845,"weight":"pDelCharA_AT"}]},
  {"n":191,
   "id":["concat-l",["concat-r",[[["A","C","D","E","F","G","H","I","K","L","M","N","P","Q","R","S","T","V","W","Y"],"translate-ATT"],{"wait":["matCA","R"]}]]],
   "trans":[{"to":842,"out":"A","weight":{"*":[{"*":[{"*":[{"not":{"*":["pDelOpen_CT","pDelCharA_CT"]}},{"not":"pInsOpen_CA"}]},"pSubAA_CT"]},{"/":[true,"nullA"]}]}},
            {"to":842,"out":"C","weight":{"*":[{"*":[{"*":[{"not":{"*":["pDelOpen_CT","pDelCharA_CT"]}},{"not":"pInsOpen_CA"}]},"pSubAC_CT"]},{"/":[true,"nullC"]}]}},
            {"to":842,"out":"G","weight":{"*":[{"*":[{"*":[{"not":{"*":["pDelOpen_CT","pDelCharA_CT"]}},{"not":"pInsOpen_CA"}]},"pSubAG_CT"]},{"/":[true,"nullG"]}]}},
            {"to":842,"out":"T","weight":{"*":[{"*":[{"*":[{"not":{"*":["pDelOpen_CT","pDelCharA_CT"]}},{"not":"pInsOpen_CA"}]},"pSubAT_CT"]},{"/":[true,"nullT"]}]}},
            {"to":845,"weight":{"*":["pDelOpen_CT","pDelCharA_CT"]}}]},
  {"n":192,
   "id":["concat-l",["concat-r",[[["A","C","D","E","F","G","H","I","K","L","M","N","P","Q","R","S","T","V","W","Y"],"translate-ATT"],{"wait":["delCA","R"]}]]],
   "trans":[{"to":842,"out":"A","weight":{"*":[{"*":[{"*":[{"not":"pDelCharA_CT"},{"not":"pInsOpen_CA"}]},"pSubAA_CT"]},{"/":[true,"nullA"]}]}},
            {"to":842,"out":"C","weight":{"*":[{"*":[{"*":[{"not":"pDelCharA_CT"},{"not":"pInsOpen_CA"}]},"pSubAC_CT"]},{"/":[true,"nullC"]}]}},
            {"to":842,"out":"G","weight":{"*":[{"*":[{"*":[{"not":"pDelCharA_CT"},{"not":"pInsOpen_CA"}]},"pSubAG_CT"]},{"/":[true,"nullG"]}]}},
            {"to":842,"out":"T","weight":{"*":[{"*":[{"*":[{"not":"pDelCharA_CT"},{"not":"pInsOpen_CA"}]},"pSubAT_CT"]},{"/":[true,"nullT"]}]}},
            {"to":845,"weight":"pDelCharA_CT"}]},
  {"n":193,
   "id":["concat-l",["concat-r",[[["A","C","D","E","F","G","H","I","K","L","M","N","P","Q","R","S","T","V","W","Y"],"translate-ATT"],{"wait":["matGA","R"]}]]],
   "trans":[{"to":842,"out":"A","weight":{"*":[{"*":[{"*":[{"not":{"*":["pDelOpen_GT","pDelCharA_GT"]}},{"not":"pInsOpen_GA"}]},"pSubAA_GT"]},{"/":[true,"nullA"]}]}},
            {"to":842,"out":"C","weight":{"*":[{"*":[{"*":[{"not":{"*":["pDelOpen_GT","pDelCharA_GT"]}},{"not":"pInsOpen_GA"}]},"pSubAC_GT"]},{"/":[true,"nullC"]}]}},
            {"to":842,"out":"G","weight":{"*":[{"*":[{"*":[{"not":{"*":["pDelOpen_GT","pDelCharA_GT"]}},{"not":"pInsOpen_GA"}]},"pSubAG_GT"]},{"/":[true,"nullG"]}]}},
            {"to":842,"out":"T","weight":{"*":[{"*":[{"*":[{"not":{"*":["pDelOpen_GT","pDelCharA_GT"]}},{"not":"pInsOpen_GA"}]},"pSubAT_GT"]},{"/":[true,"nullT"]}]}},
            {"to":845,"weight":{"*":["pDelOpen_GT","pDelCharA_GT"]}}]},
  {"n":194,
   "id":["concat-l",["concat-r",[[["A","C","D","E","F","G","H","I","K","L","M","N","P","Q","R","S","T","V","W","Y"],"translate-ATT"],{"wait":["delGA","R"]}]]],
   "trans":[{"to":842,"out":"A","weight":{"*":[{"*":[{"*":[{"not":"pDelCharA_GT"},{"not":"pInsOpen_GA"}]},"pSubAA_GT"]},{"/":[true,"nullA"]}]}},
            {"to":842,"out":"C","weight":{"*":[{"*":[{"*":[{"not":"pDelCharA_GT"},{"not":"pInsOpen_GA"}]},"pSubAC_GT"]},{"/":[true,"nullC"]}]}},
            {"to":842,"out":"G","weight":{"*":[{"*":[{"*":[{"not":"pDelCharA_GT"},{"not":"pInsOpen_GA"}]},"pSubAG_GT"]},{"/":[true,"nullG"]}]}},
            {"to":842,"out":"T","weight":{"*":[{"*":[{"*":[{"not":"pDelCharA_GT"},{"not":"pInsOpen_GA"}]},"pSubAT_GT"]},{"/":[true,"nullT"]}]}},
            {"to":845,"weight":"pDelCharA_GT"}]},
  {"n":195,
   "id":["concat-l",["concat-r",[[["A","C","D","E","F","G","H","I","K","L","M","N","P","Q","R","S","T","V","W","Y"],"translate-ATT"],{"wait":["matTA","R"]}]]],
   "trans":[{"to":842,"out":"A","weight":{"*":[{"*":[{"*":[{"not":{"*":["pDelOpen_TT","pDelCharA_TT"]}},{"not":"pInsOpen_TA"}]},"pSubAA_TT"]},{"/":[true,"nullA"]}]}},
            {"to":842,"out":"C","weight":{"*":[{"*":[{"*":[{"not":{"*":["pDelOpen_TT","pDelCharA_TT"]}},{"not":"pInsOpen_TA"}]},"pSubAC_TT"]},{"/":[true,"nullC"]}]}},
            {"to":842,"out":"G","weight":{"*":[{"*":[{"*":[{"not":{"*":["pDelOpen_TT","pDelCharA_TT"]}},{"not":"pInsOpen_TA"}]},"pSubAG_TT"]},{"/":[true,"nullG"]}]}},
            {"to":842,"out":"T","weight":{"*":[{"*":[{"*":[{"not":{"*":["pDelOpen_TT","pDelCharA_TT"]}},{"not":"pInsOpen_TA"}]},"pSubAT_TT"]},{"/":[true,"nullT"]}]}},
            {"to":845,"weight":{"*":["pDelOpen_TT","pDelCharA_TT"]}}]},
  {"n":196,
   "id":["concat-l",["concat-r",[[["A","C","D","E","F","G","H","I","K","L","M","N","P","Q","R","S","T","V","W","Y"],"translate-ATT"],{"wait":["delTA","R"]}]]],
   "trans":[{"to":842,"out":"A","weight":{"*":[{"*":[{"*":[{"not":"pDelCharA_TT"},{"not":"pInsOpen_TA"}]},"pSubAA_TT"]},{"/":[true,"nullA"]}]}},
            {"to":842,"out":"C","weight":{"*":[{"*":[{"*":[{"not":"pDelCharA_TT"},{"not":"pInsOpen_TA"}]},"pSubAC_TT"]},{"/":[true,"nullC"]}]}},
            {"to":842,"out":"G","weight":{"*":[{"*":[{"*":[{"not":"pDelCharA_TT"},{"not":"pInsOpen_TA"}]},"pSubAG_TT"]},{"/":[true,"nullG"]}]}},
            {"to":842,"out":"T","weight":{"*":[{"*":[{"*":[{"not":"pDelCharA_TT"},{"not":"pInsOpen_TA"}]},"pSubAT_TT"]},{"/":[true,"nullT"]}]}},
            {"to":845,"weight":"pDelCharA_TT"}]},
  {"n":197,
   "id":["concat-l",["concat-r",[[["A","C","D","E","F","G","H","I","K","L","M","N","P","Q","R","S","T","V","W","Y"],"translate-CAA"],{"wait":["matAC","R"]}]]],
   "trans":[{"to":562,"out":"A","weight":{"*":[{"*":[{"*":[{"not":{"*":["pDelOpen_AA","pDelCharC_AA"]}},{"not":"pInsOpen_AC"}]},"pSubCA_AA"]},{"/":[true,"nullA"]}]}},
            {"to":562,"out":"C","weight":{"*":[{"*":[{"*":[{"not":{"*":["pDelOpen_AA","pDelCharC_AA"]}},{"not":"pInsOpen_AC"}]},"pSubCC_AA"]},{"/":[true,"nullC"]}]}},
            {"to":562,"out":"G","weight":{"*":[{"*":[{"*":[{"not":{"*":["pDelOpen_AA","pDelCharC_AA"]}},{"not":"pInsOpen_AC"}]},"pSubCG_AA"]},{"/":[true,"nullG"]}]}},
            {"to":562,"out":"T","weight":{"*":[{"*":[{"*":[{"not":{"*":["pDelOpen_AA","pDelCharC_AA"]}},{"not":"pInsOpen_AC"}]},"pSubCT_AA"]},{"/":[true,"nullT"]}]}},
            {"to":565,"weight":{"*":["pDelOpen_AA","pDelCharC_AA"]}}]},
  {"n":198,
   "id":["concat-l",["concat-r",[[["A","C","D","E","F","G","H","I","K","L","M","N","P","Q","R","S","T","V","W","Y"],"translate-CAA"],{"wait":["delAC","R"]}]]],
   "trans":[{"to":562,"out":"A","weight":{"*":[{"*":[{"*":[{"not":"pDelCharC_AA"},{"not":"pInsOpen_AC"}]},"pSubCA_AA"]},{"/":[true,"nullA"]}]}},
            {"to":562,"out":"C","weight":{"*":[{"*":[{"*":[{"not":"pDelCharC_AA"},{"not":"pInsOpen_AC"}]},"pSubCC_AA"]},{"/":[true,"nullC"]}]}},
            {"to":562,"out":"G","weight":{"*":[{"*":[{"*":[{"not":"pDelCharC_AA"},{"not":"pInsOpen_AC"}]},"pSubCG_AA"]},{"/":[true,"nullG"]}]}},
            {"to":562,"out":"T","weight":{"*":[{"*":[{"*":[{"not":"pDelCharC_AA"},{"not":"pInsOpen_AC"}]},"pSubCT_AA"]},{"/":[true,"nullT"]}]}},
            {"to":565,"weight":"pDelCharC_AA"}]},
  {"n":199,
   "id":["concat-l",["concat-r",[[["A","C","D","E","F","G","H","I","K","L","M","N","P","Q","R","S","T","V","W","Y"],"translate-CAA"],{"wait":["matCC","R"]}]]],
   "trans":[{"to":562,"out":"A","weight":{"*":[{"*":[{"*":[{"not":{"*":["pDelOpen_CA","pDelCharC_CA"]}},{"not":"pInsOpen_CC"}]},"pSubCA_CA"]},{"/":[true,"nullA"]}]}},
            {"to":562,"out":"C","weight":{"*":[{"*":[{"*":[{"not":{"*":["pDelOpen_CA","pDelCharC_CA"]}},{"not":"pInsOpen_CC"}]},"pSubCC_CA"]},{"/":[true,"nullC"]}]}},
            {"to":562,"out":"G","weight":{"*":[{"*":[{"*":[{"not":{"*":["pDelOpen_CA","pDelCharC_CA"]}},{"not":"pInsOpen_CC"}]},"pSubCG_CA"]},{"/":[true,"nullG"]}]}},
            {"to":562,"out":"T","weight":{"*":[{"*":[{"*":[{"not":{"*":["pDelOpen_CA","pDelCharC_CA"]}},{"not":"pInsOpen_CC"}]},"pSubCT_CA"]},{"/":[true,"nullT"]}]}},
            {"to":565,"weight":{"*":["pDelOpen_CA","pDelCharC_CA"]}}]},
  {"n":200,
   "id":["concat-l",["concat-r",[[["A","C","D","E","F","G","H","I","K","L","M","N","P","Q","R","S","T","V","W","Y"],"translate-CAA"],{"wait":["delCC","R"]}]]],
   "trans":[{"to":562,"out":"A","weight":{"*":[{"*":[{"*":[{"not":"pDelCharC_CA"},{"not":"pInsOpen_CC"}]},"pSubCA_CA"]},{"/":[true,"nullA"]}]}},
            {"to":562,"out":"C","weight":{"*":[{"*":[{"*":[{"not":"pDelCharC_CA"},{"not":"pInsOpen_CC"}]},"pSubCC_CA"]},{"/":[true,"nullC"]}]}},
            {"to":562,"out":"G","weight":{"*":[{"*":[{"*":[{"not":"pDelCharC_CA"},{"not":"pInsOpen_CC"}]},"pSubCG_CA"]},{"/":[true,"nullG"]}]}},
            {"to":562,"out":"T","weight":{"*":[{"*":[{"*":[{"not":"pDelCharC_CA"},{"not":"pInsOpen_CC"}]},"pSubCT_CA"]},{"/":[true,"nullT"]}]}},
            {"to":565,"weight":"pDelCharC_CA"}]},
  {"n":201,
   "id":["concat-l",["concat-r",[[["A","C","D","E","F","G","H","I","K","L","M","N","P","Q","R","S","T","V","W","Y"],"translate-CAA"],{"wait":["matGC","R"]}]]],
   "trans":[{"to":562,"out":"A","weight":{"*":[{"*":[{"*":[{"not":{"*":["pDelOpen_GA","pDelCharC_GA"]}},{"not":"pInsOpen_GC"}]},"pSubCA_GA"]},{"/":[true,"nullA"]}]}},
            {"to":562,"out":"C","weight":{"*":[{"*":[{"*":[{"not":{"*":["pDelOpen_GA","pDelCharC_GA"]}},{"not":"pInsOpen_GC"}]},"pSubCC_GA"]},{"/":[true,"nullC"]}]}},
            {"to":562,"out":"G","weight":{"*":[{"*":[{"*":[{"not":{"*":["pDelOpen_GA","pDelCharC_GA"]}},{"not":"pInsOpen_GC"}]},"pSubCG_GA"]},{"/":[true,"nullG"]}]}},
            {"to":562,"out":"T","weight":{"*":[{"*":[{"*":[{"not":{"*":["pDelOpen_GA","pDelCharC_GA"]}},{"not":"pInsOpen_GC"}]},"pSubCT_GA"]},{"/":[true,"nullT"]}]}},
            {"to":565,"weight":{"*":["pDelOpen_GA","pDelCharC_GA"]}}]},
  {"n":202,
   "id":["concat-l",["concat-r",[[["A","C","D","E","F","G","H","I","K","L","M","N","P","Q","R","S","T","V","W","Y"],"translate-CAA"],{"wait":["delGC","R"]}]]],
   "trans":[{"to":562,"out":"A","weight":{"*":[{"*":[{"*":[{"not":"pDelCharC_GA"},{"not":"pInsOpen_GC"}]},"pSubCA_GA"]},{"/":[true,"nullA"]}]}},
            {"to":562,"out":"C","weight":{"*":[{"*":[{"*":[{"not":"pDelCharC_GA"},{"not":"pInsOpen_GC"}]},"pSubCC_GA"]},{"/":[true,"nullC"]}]}},
            {"to":562,"out":"G","weight":{"*":[{"*":[{"*":[{"not":"pDelCharC_GA"},{"not":"pInsOpen_GC"}]},"pSubCG_GA"]},{"/":[true,"nullG"]}]}},
            {"to":562,"out":"T","weight":{"*":[{"*":[{"*":[{"not":"pDelCharC_GA"},{"not":"pInsOpen_GC"}]},"pSubCT_GA"]},{"/":[true,"nullT"]}]}},
            {"to":565,"weight":"pDelCharC_GA"}]},
  {"n":203,
   "id":["concat-l",["concat-r",[[["A","C","D","E","F","G","H","I","K","L","M","N","P","Q","R","S","T","V","W","Y"],"translate-CAA"],{"wait":["matTC","R"]}]]],
   "trans":[{"to":562,"out":"A","weight":{"*":[{"*":[{"*":[{"not":{"*":["pDelOpen_TA","pDelCharC_TA"]}},{"not":"pInsOpen_TC"}]},"pSubCA_TA"]},{"/":[true,"nullA"]}]}},
            {"to":562,"out":"C","weight":{"*":[{"*":[{"*":[{"not":{"*":["pDelOpen_TA","pDelCharC_TA"]}},{"not":"pInsOpen_TC"}]},"pSubCC_TA"]},{"/":[true,"nullC"]}]}},
            {"to":562,"out":"G","weight":{"*":[{"*":[{"*":[{"not":{"*":["pDelOpen_TA","pDelCharC_TA"]}},{"not":"pInsOpen_TC"}]},"pSubCG_TA"]},{"/":[true,"nullG"]}]}},
            {"to":562,"out":"T","weight":{"*":[{"*":[{"*":[{"not":{"*":["pDelOpen_TA","pDelCharC_TA"]}},{"not":"pInsOpen_TC"}]},"pSubCT_TA"]},{"/":[true,"nullT"]}]}},
            {"to":565,"weight":{"*":["pDelOpen_TA","pDelCharC_TA"]}}]},
  {"n":204,
   "id":["concat-l",["concat-r",[[["A","C","D","E","F","G","H","I","K","L","M","N","P","Q","R","S","T","V","W","Y"],"translate-CAA"],{"wait":["delTC","R"]}]]],
   "trans":[{"to":562,"out":"A","weight":{"*":[{"*":[{"*":[{"not":"pDelCharC_TA"},{"not":"pInsOpen_TC"}]},"pSubCA_TA"]},{"/":[true,"nullA"]}]}},
            {"to":562,"out":"C","weight":{"*":[{"*":[{"*":[{"not":"pDelCharC_TA"},{"not":"pInsOpen_TC"}]},"pSubCC_TA"]},{"/":[true,"nullC"]}]}},
            {"to":562,"out":"G","weight":{"*":[{"*":[{"*":[{"not":"pDelCharC_TA"},{"not":"pInsOpen_TC"}]},"pSubCG_TA"]},{"/":[true,"nullG"]}]}},
            {"to":562,"out":"T","weight":{"*":[{"*":[{"*":[{"not":"pDelCharC_TA"},{"not":"pInsOpen_TC"}]},"pSubCT_TA"]},{"/":[true,"nullT"]}]}},
            {"to":565,"weight":"pDelCharC_TA"}]},
  {"n":205,
   "id":["concat-l",["concat-r",[[["A","C","D","E","F","G","H","I","K","L","M","N","P","Q","R","S","T","V","W","Y"],"translate-CAC"],{"wait":["matAC","R"]}]]],
   "trans":[{"to":577,"out":"A","weight":{"*":[{"*":[{"*":[{"not":{"*":["pDelOpen_AA","pDelCharC_AA"]}},{"not":"pInsOpen_AC"}]},"pSubCA_AA"]},{"/":[true,"nullA"]}]}},
            {"to":577,"out":"C","weight":{"*":[{"*":[{"*":[{"not":{"*":["pDelOpen_AA","pDelCharC_AA"]}},{"not":"pInsOpen_AC"}]},"pSubCC_AA"]},{"/":[true,"nullC"]}]}},
            {"to":577,"out":"G","weight":{"*":[{"*":[{"*":[{"not":{"*":["pDelOpen_AA","pDelCharC_AA"]}},{"not":"pInsOpen_AC"}]},"pSubCG_AA"]},{"/":[true,"nullG"]}]}},
            {"to":577,"out":"T","weight":{"*":[{"*":[{"*":[{"not":{"*":["pDelOpen_AA","pDelCharC_AA"]}},{"not":"pInsOpen_AC"}]},"pSubCT_AA"]},{"/":[true,"nullT"]}]}},
            {"to":580,"weight":{"*":["pDelOpen_AA","pDelCharC_AA"]}}]},
  {"n":206,
   "id":["concat-l",["concat-r",[[["A","C","D","E","F","G","H","I","K","L","M","N","P","Q","R","S","T","V","W","Y"],"translate-CAC"],{"wait":["delAC","R"]}]]],
   "trans":[{"to":577,"out":"A","weight":{"*":[{"*":[{"*":[{"not":"pDelCharC_AA"},{"not":"pInsOpen_AC"}]},"pSubCA_AA"]},{"/":[true,"nullA"]}]}},
            {"to":577,"out":"C","weight":{"*":[{"*":[{"*":[{"not":"pDelCharC_AA"},{"not":"pInsOpen_AC"}]},"pSubCC_AA"]},{"/":[true,"nullC"]}]}},
            {"to":577,"out":"G","weight":{"*":[{"*":[{"*":[{"not":"pDelCharC_AA"},{"not":"pInsOpen_AC"}]},"pSubCG_AA"]},{"/":[true,"nullG"]}]}},
            {"to":577,"out":"T","weight":{"*":[{"*":[{"*":[{"not":"pDelCharC_AA"},{"not":"pInsOpen_AC"}]},"pSubCT_AA"]},{"/":[true,"nullT"]}]}},
            {"to":580,"weight":"pDelCharC_AA"}]},
  {"n":207,
   "id":["concat-l",["concat-r",[[["A","C","D","E","F","G","H","I","K","L","M","N","P","Q","R","S","T","V","W","Y"],"translate-CAC"],{"wait":["matCC","R"]}]]],
   "trans":[{"to":577,"out":"A","weight":{"*":[{"*":[{"*":[{"not":{"*":["pDelOpen_CA","pDelCharC_CA"]}},{"not":"pInsOpen_CC"}]},"pSubCA_CA"]},{"/":[true,"nullA"]}]}},
            {"to":577,"out":"C","weight":{"*":[{"*":[{"*":[{"not":{"*":["pDelOpen_CA","pDelCharC_CA"]}},{"not":"pInsOpen_CC"}]},"pSubCC_CA"]},{"/":[true,"nullC"]}]}},
            {"to":577,"out":"G","weight":{"*":[{"*":[{"*":[{"not":{"*":["pDelOpen_CA","pDelCharC_CA"]}},{"not":"pInsOpen_CC"}]},"pSubCG_CA"]},{"/":[true,"nullG"]}]}},
            {"to":577,"out":"T","weight":{"*":[{"*":[{"*":[{"not":{"*":["pDelOpen_CA","pDelCharC_CA"]}},{"not":"pInsOpen_CC"}]},"pSubCT_CA"]},{"/":[true,"nullT"]}]}},
            {"to":580,"weight":{"*":["pDelOpen_CA","pDelCharC_CA"]}}]},
  {"n":208,
   "id":["concat-l",["concat-r",[[["A","C","D","E","F","G","H","I","K","L","M","N","P","Q","R","S","T","V","W","Y"],"translate-CAC"],{"wait":["delCC","R"]}]]],
   "trans":[{"to":577,"out":"A","weight":{"*":[{"*":[{"*":[{"not":"pDelCharC_CA"},{"not":"pInsOpen_CC"}]},"pSubCA_CA"]},{"/":[true,"nullA"]}]}},
            {"to":577,"out":"C","weight":{"*":[{"*":[{"*":[{"not":"pDelCharC_CA"},{"not":"pInsOpen_CC"}]},"pSubCC_CA"]},{"/":[true,"nullC"]}]}},
            {"to":577,"out":"G","weight":{"*":[{"*":[{"*":[{"not":"pDelCharC_CA"},{"not":"pInsOpen_CC"}]},"pSubCG_CA"]},{"/":[true,"nullG"]}]}},
            {"to":577,"out":"T","weight":{"*":[{"*":[{"*":[{"not":"pDelCharC_CA"},{"not":"pInsOpen_CC"}]},"pSubCT_CA"]},{"/":[true,"nullT"]}]}},
            {"to":580,"weight":"pDelCharC_CA"}]},
  {"n":209,
   "id":["concat-l",["concat-r",[[["A","C","D","E","F","G","H","I","K","L","M","N","P","Q","R","S","T","V","W","Y"],"translate-CAC"],{"wait":["matGC","R"]}]]],
   "trans":[{"to":577,"out":"A","weight":{"*":[{"*":[{"*":[{"not":{"*":["pDelOpen_GA","pDelCharC_GA"]}},{"not":"pInsOpen_GC"}]},"pSubCA_GA"]},{"/":[true,"nullA"]}]}},
            {"to":577,"out":"C","weight":{"*":[{"*":[{"*":[{"not":{"*":["pDelOpen_GA","pDelCharC_GA"]}},{"not":"pInsOpen_GC"}]},"pSubCC_GA"]},{"/":[true,"nullC"]}]}},
            {"to":577,"out":"G","weight":{"*":[{"*":[{"*":[{"not":{"*":["pDelOpen_GA","pDelCharC_GA"]}},{"not":"pInsOpen_GC"}]},"pSubCG_GA"]},{"/":[true,"nullG"]}]}},
            {"to":577,"out":"T","weight":{"*":[{"*":[{"*":[{"not":{"*":["pDelOpen_GA","pDelCharC_GA"]}},{"not":"pInsOpen_GC"}]},"pSubCT_GA"]},{"/":[true,"nullT"]}]}},
            {"to":580,"weight":{"*":["pDelOpen_GA","pDelCharC_GA"]}}]},
  {"n":210,
   "id":["concat-l",["concat-r",[[["A","C","D","E","F","G","H","I","K","L","M","N","P","Q","R","S","T","V","W","Y"],"translate-CAC"],{"wait":["delGC","R"]}]]],
   "trans":[{"to":577,"out":"A","weight":{"*":[{"*":[{"*":[{"not":"pDelCharC_GA"},{"not":"pInsOpen_GC"}]},"pSubCA_GA"]},{"/":[true,"nullA"]}]}},
            {"to":577,"out":"C","weight":{"*":[{"*":[{"*":[{"not":"pDelCharC_GA"},{"not":"pInsOpen_GC"}]},"pSubCC_GA"]},{"/":[true,"nullC"]}]}},
            {"to":577,"out":"G","weight":{"*":[{"*":[{"*":[{"not":"pDelCharC_GA"},{"not":"pInsOpen_GC"}]},"pSubCG_GA"]},{"/":[true,"nullG"]}]}},
            {"to":577,"out":"T","weight":{"*":[{"*":[{"*":[{"not":"pDelCharC_GA"},{"not":"pInsOpen_GC"}]},"pSubCT_GA"]},{"/":[true,"nullT"]}]}},
            {"to":580,"weight":"pDelCharC_GA"}]},
  {"n":211,
   "id":["concat-l",["concat-r",[[["A","C","D","E","F","G","H","I","K","L","M","N","P","Q","R","S","T","V","W","Y"],"translate-CAC"],{"wait":["matTC","R"]}]]],
   "trans":[{"to":577,"out":"A","weight":{"*":[{"*":[{"*":[{"not":{"*":["pDelOpen_TA","pDelCharC_TA"]}},{"not":"pInsOpen_TC"}]},"pSubCA_TA"]},{"/":[true,"nullA"]}]}},
            {"to":577,"out":"C","weight":{"*":[{"*":[{"*":[{"not":{"*":["pDelOpen_TA","pDelCharC_TA"]}},{"not":"pInsOpen_TC"}]},"pSubCC_TA"]},{"/":[true,"nullC"]}]}},
            {"to":577,"out":"G","weight":{"*":[{"*":[{"*":[{"not":{"*":["pDelOpen_TA","pDelCharC_TA"]}},{"not":"pInsOpen_TC"}]},"pSubCG_TA"]},{"/":[true,"nullG"]}]}},
            {"to":577,"out":"T","weight":{"*":[{"*":[{"*":[{"not":{"*":["pDelOpen_TA","pDelCharC_TA"]}},{"not":"pInsOpen_TC"}]},"pSubCT_TA"]},{"/":[true,"nullT"]}]}},
            {"to":580,"weight":{"*":["pDelOpen_TA","pDelCharC_TA"]}}]},
  {"n":212,
   "id":["concat-l",["concat-r",[[["A","C","D","E","F","G","H","I","K","L","M","N","P","Q","R","S","T","V","W","Y"],"translate-CAC"],{"wait":["delTC","R"]}]]],
   "trans":[{"to":577,"out":"A","weight":{"*":[{"*":[{"*":[{"not":"pDelCharC_TA"},{"not":"pInsOpen_TC"}]},"pSubCA_TA"]},{"/":[true,"nullA"]}]}},
            {"to":577,"out":"C","weight":{"*":[{"*":[{"*":[{"not":"pDelCharC_TA"},{"not":"pInsOpen_TC"}]},"pSubCC_TA"]},{"/":[true,"nullC"]}]}},
            {"to":577,"out":"G","weight":{"*":[{"*":[{"*":[{"not":"pDelCharC_TA"},{"not":"pInsOpen_TC"}]},"pSubCG_TA"]},{"/":[true,"nullG"]}]}},
            {"to":577,"out":"T","weight":{"*":[{"*":[{"*":[{"not":"pDelCharC_TA"},{"not":"pInsOpen_TC"}]},"pSubCT_TA"]},{"/":[true,"nullT"]}]}},
            {"to":580,"weight":"pDelCharC_TA"}]},
  {"n":213,
   "id":["concat-l",["concat-r",[[["A","C","D","E","F","G","H","I","K","L","M","N","P","Q","R","S","T","V","W","Y"],"translate-CAG"],{"wait":["matAC","R"]}]]],
   "trans":[{"to":597,"out":"A","weight":{"*":[{"*":[{"*":[{"not":{"*":["pDelOpen_AA","pDelCharC_AA"]}},{"not":"pInsOpen_AC"}]},"pSubCA_AA"]},{"/":[true,"nullA"]}]}},
            {"to":597,"out":"C","weight":{"*":[{"*":[{"*":[{"not":{"*":["pDelOpen_AA","pDelCharC_AA"]}},{"not":"pInsOpen_AC"}]},"pSubCC_AA"]},{"/":[true,"nullC"]}]}},
            {"to":597,"out":"G","weight":{"*":[{"*":[{"*":[{"not":{"*":["pDelOpen_AA","pDelCharC_AA"]}},{"not":"pInsOpen_AC"}]},"pSubCG_AA"]},{"/":[true,"nullG"]}]}},
            {"to":597,"out":"T","weight":{"*":[{"*":[{"*":[{"not":{"*":["pDelOpen_AA","pDelCharC_AA"]}},{"not":"pInsOpen_AC"}]},"pSubCT_AA"]},{"/":[true,"nullT"]}]}},
            {"to":600,"weight":{"*":["pDelOpen_AA","pDelCharC_AA"]}}]},
  {"n":214,
   "id":["concat-l",["concat-r",[[["A","C","D","E","F","G","H","I","K","L","M","N","P","Q","R","S","T","V","W","Y"],"translate-CAG"],{"wait":["delAC","R"]}]]],
   "trans":[{"to":597,"out":"A","weight":{"*":[{"*":[{"*":[{"not":"pDelCharC_AA"},{"not":"pInsOpen_AC"}]},"pSubCA_AA"]},{"/":[true,"nullA"]}]}},
            {"to":597,"out":"C","weight":{"*":[{"*":[{"*":[{"not":"pDelCharC_AA"},{"not":"pInsOpen_AC"}]},"pSubCC_AA"]},{"/":[true,"nullC"]}]}},
            {"to":597,"out":"G","weight":{"*":[{"*":[{"*":[{"not":"pDelCharC_AA"},{"not":"pInsOpen_AC"}]},"pSubCG_AA"]},{"/":[true,"nullG"]}]}},
            {"to":597,"out":"T","weight":{"*":[{"*":[{"*":[{"not":"pDelCharC_AA"},{"not":"pInsOpen_AC"}]},"pSubCT_AA"]},{"/":[true,"nullT"]}]}},
            {"to":600,"weight":"pDelCharC_AA"}]},
  {"n":215,
   "id":["concat-l",["concat-r",[[["A","C","D","E","F","G","H","I","K","L","M","N","P","Q","R","S","T","V","W","Y"],"translate-CAG"],{"wait":["matCC","R"]}]]],
   "trans":[{"to":597,"out":"A","weight":{"*":[{"*":[{"*":[{"not":{"*":["pDelOpen_CA","pDelCharC_CA"]}},{"not":"pInsOpen_CC"}]},"pSubCA_CA"]},{"/":[true,"nullA"]}]}},
            {"to":597,"out":"C","weight":{"*":[{"*":[{"*":[{"not":{"*":["pDelOpen_CA","pDelCharC_CA"]}},{"not":"pInsOpen_CC"}]},"pSubCC_CA"]},{"/":[true,"nullC"]}]}},
            {"to":597,"out":"G","weight":{"*":[{"*":[{"*":[{"not":{"*":["pDelOpen_CA","pDelCharC_CA"]}},{"not":"pInsOpen_CC"}]},"pSubCG_CA"]},{"/":[true,"nullG"]}]}},
            {"to":597,"out":"T","weight":{"*":[{"*":[{"*":[{"not":{"*":["pDelOpen_CA","pDelCharC_CA"]}},{"not":"pInsOpen_CC"}]},"pSubCT_CA"]},{"/":[true,"nullT"]}]}},
            {"to":600,"weight":{"*":["pDelOpen_CA","pDelCharC_CA"]}}]},
  {"n":216,
   "id":["concat-l",["concat-r",[[["A","C","D","E","F","G","H","I","K","L","M","N","P","Q","R","S","T","V","W","Y"],"translate-CAG"],{"wait":["delCC","R"]}]]],
   "trans":[{"to":597,"out":"A","weight":{"*":[{"*":[{"*":[{"not":"pDelCharC_CA"},{"not":"pInsOpen_CC"}]},"pSubCA_CA"]},{"/":[true,"nullA"]}]}},
            {"to":597,"out":"C","weight":{"*":[{"*":[{"*":[{"not":"pDelCharC_CA"},{"not":"pInsOpen_CC"}]},"pSubCC_CA"]},{"/":[true,"nullC"]}]}},
            {"to":597,"out":"G","weight":{"*":[{"*":[{"*":[{"not":"pDelCharC_CA"},{"not":"pInsOpen_CC"}]},"pSubCG_CA"]},{"/":[true,"nullG"]}]}},
            {"to":597,"out":"T","weight":{"*":[{"*":[{"*":[{"not":"pDelCharC_CA"},{"not":"pInsOpen_CC"}]},"pSubCT_CA"]},{"/":[true,"nullT"]}]}},
            {"to":600,"weight":"pDelCharC_CA"}]},
  {"n":217,
   "id":["concat-l",["concat-r",[[["A","C","D","E","F","G","H","I","K","L","M","N","P","Q","R","S","T","V","W","Y"],"translate-CAG"],{"wait":["matGC","R"]}]]],
   "trans":[{"to":597,"out":"A","weight":{"*":[{"*":[{"*":[{"not":{"*":["pDelOpen_GA","pDelCharC_GA"]}},{"not":"pInsOpen_GC"}]},"pSubCA_GA"]},{"/":[true,"nullA"]}]}},
            {"to":597,"out":"C","weight":{"*":[{"*":[{"*":[{"not":{"*":["pDelOpen_GA","pDelCharC_GA"]}},{"not":"pInsOpen_GC"}]},"pSubCC_GA"]},{"/":[true,"nullC"]}]}},
            {"to":597,"out":"G","weight":{"*":[{"*":[{"*":[{"not":{"*":["pDelOpen_GA","pDelCharC_GA"]}},{"not":"pInsOpen_GC"}]},"pSubCG_GA"]},{"/":[true,"nullG"]}]}},
            {"to":597,"out":"T","weight":{"*":[{"*":[{"*":[{"not":{"*":["pDelOpen_GA","pDelCharC_GA"]}},{"not":"pInsOpen_GC"}]},"pSubCT_GA"]},{"/":[true,"nullT"]}]}},
            {"to":600,"weight":{"*":["pDelOpen_GA","pDelCharC_GA"]}}]},
  {"n":218,
   "id":["concat-l",["concat-r",[[["A","C","D","E","F","G","H","I","K","L","M","N","P","Q","R","S","T","V","W","Y"],"translate-CAG"],{"wait":["delGC","R"]}]]],
   "trans":[{"to":597,"out":"A","weight":{"*":[{"*":[{"*":[{"not":"pDelCharC_GA"},{"not":"pInsOpen_GC"}]},"pSubCA_GA"]},{"/":[true,"nullA"]}]}},
            {"to":597,"out":"C","weight":{"*":[{"*":[{"*":[{"not":"pDelCharC_GA"},{"not":"pInsOpen_GC"}]},"pSubCC_GA"]},{"/":[true,"nullC"]}]}},
            {"to":597,"out":"G","weight":{"*":[{"*":[{"*":[{"not":"pDelCharC_GA"},{"not":"pInsOpen_GC"}]},"pSubCG_GA"]},{"/":[true,"nullG"]}]}},
            {"to":597,"out":"T","weight":{"*":[{"*":[{"*":[{"not":"pDelCharC_GA"},{"not":"pInsOpen_GC"}]},"pSubCT_GA"]},{"/":[true,"nullT"]}]}},
            {"to":600,"weight":"pDelCharC_GA"}]},
  {"n":219,
   "id":["concat-l",["concat-r",[[["A","C","D","E","F","G","H","I","K","L","M","N","P","Q","R","S","T","V","W","Y"],"translate-CAG"],{"wait":["matTC","R"]}]]],
   "trans":[{"to":597,"out":"A","weight":{"*":[{"*":[{"*":[{"not":{"*":["pDelOpen_TA","pDelCharC_TA"]}},{"not":"pInsOpen_TC"}]},"pSubCA_TA"]},{"/":[true,"nullA"]}]}},
            {"to":597,"out":"C","weight":{"*":[{"*":[{"*":[{"not":{"*":["pDelOpen_TA","pDelCharC_TA"]}},{"not":"pInsOpen_TC"}]},"pSubCC_TA"]},{"/":[true,"nullC"]}]}},
            {"to":597,"out":"G","weight":{"*":[{"*":[{"*":[{"not":{"*":["pDelOpen_TA","pDelCharC_TA"]}},{"not":"pInsOpen_TC"}]},"pSubCG_TA"]},{"/":[true,"nullG"]}]}},
            {"to":597,"out":"T","weight":{"*":[{"*":[{"*":[{"not":{"*":["pDelOpen_TA","pDelCharC_TA"]}},{"not":"pInsOpen_TC"}]},"pSubCT_TA"]},{"/":[true,"nullT"]}]}},
            {"to":600,"weight":{"*":["pDelOpen_TA","pDelCharC_TA"]}}]},
  {"n":220,
   "id":["concat-l",["concat-r",[[["A","C","D","E","F","G","H","I","K","L","M","N","P","Q","R","S","T","V","W","Y"],"translate-CAG"],{"wait":["delTC","R"]}]]],
   "trans":[{"to":597,"out":"A","weight":{"*":[{"*":[{"*":[{"not":"pDelCharC_TA"},{"not":"pInsOpen_TC"}]},"pSubCA_TA"]},{"/":[true,"nullA"]}]}},
            {"to":597,"out":"C","weight":{"*":[{"*":[{"*":[{"not":"pDelCharC_TA"},{"not":"pInsOpen_TC"}]},"pSubCC_TA"]},{"/":[true,"nullC"]}]}},
            {"to":597,"out":"G","weight":{"*":[{"*":[{"*":[{"not":"pDelCharC_TA"},{"not":"pInsOpen_TC"}]},"pSubCG_TA"]},{"/":[true,"nullG"]}]}},
            {"to":597,"out":"T","weight":{"*":[{"*":[{"*":[{"not":"pDelCharC_TA"},{"not":"pInsOpen_TC"}]},"pSubCT_TA"]},{"/":[true,"nullT"]}]}},
            {"to":600,"weight":"pDelCharC_TA"}]},
  {"n":221,
   "id":["concat-l",["concat-r",[[["A","C","D","E","F","G","H","I","K","L","M","N","P","Q","R","S","T","V","W","Y"],"translate-CAT"],{"wait":["matAC","R"]}]]],
   "trans":[{"to":612,"out":"A","weight":{"*":[{"*":[{"*":[{"not":{"*":["pDelOpen_AA","pDelCharC_AA"]}},{"not":"pInsOpen_AC"}]},"pSubCA_AA"]},{"/":[true,"nullA"]}]}},
            {"to":612,"out":"C","weight":{"*":[{"*":[{"*":[{"not":{"*":["pDelOpen_AA","pDelCharC_AA"]}},{"not":"pInsOpen_AC"}]},"pSubCC_AA"]},{"/":[true,"nullC"]}]}},
            {"to":612,"out":"G","weight":{"*":[{"*":[{"*":[{"not":{"*":["pDelOpen_AA","pDelCharC_AA"]}},{"not":"pInsOpen_AC"}]},"pSubCG_AA"]},{"/":[true,"nullG"]}]}},
            {"to":612,"out":"T","weight":{"*":[{"*":[{"*":[{"not":{"*":["pDelOpen_AA","pDelCharC_AA"]}},{"not":"pInsOpen_AC"}]},"pSubCT_AA"]},{"/":[true,"nullT"]}]}},
            {"to":615,"weight":{"*":["pDelOpen_AA","pDelCharC_AA"]}}]},
  {"n":222,
   "id":["concat-l",["concat-r",[[["A","C","D","E","F","G","H","I","K","L","M","N","P","Q","R","S","T","V","W","Y"],"translate-CAT"],{"wait":["delAC","R"]}]]],
   "trans":[{"to":612,"out":"A","weight":{"*":[{"*":[{"*":[{"not":"pDelCharC_AA"},{"not":"pInsOpen_AC"}]},"pSubCA_AA"]},{"/":[true,"nullA"]}]}},
            {"to":612,"out":"C","weight":{"*":[{"*":[{"*":[{"not":"pDelCharC_AA"},{"not":"pInsOpen_AC"}]},"pSubCC_AA"]},{"/":[true,"nullC"]}]}},
            {"to":612,"out":"G","weight":{"*":[{"*":[{"*":[{"not":"pDelCharC_AA"},{"not":"pInsOpen_AC"}]},"pSubCG_AA"]},{"/":[true,"nullG"]}]}},
            {"to":612,"out":"T","weight":{"*":[{"*":[{"*":[{"not":"pDelCharC_AA"},{"not":"pInsOpen_AC"}]},"pSubCT_AA"]},{"/":[true,"nullT"]}]}},
            {"to":615,"weight":"pDelCharC_AA"}]},
  {"n":223,
   "id":["concat-l",["concat-r",[[["A","C","D","E","F","G","H","I","K","L","M","N","P","Q","R","S","T","V","W","Y"],"translate-CAT"],{"wait":["matCC","R"]}]]],
   "trans":[{"to":612,"out":"A","weight":{"*":[{"*":[{"*":[{"not":{"*":["pDelOpen_CA","pDelCharC_CA"]}},{"not":"pInsOpen_CC"}]},"pSubCA_CA"]},{"/":[true,"nullA"]}]}},
            {"to":612,"out":"C","weight":{"*":[{"*":[{"*":[{"not":{"*":["pDelOpen_CA","pDelCharC_CA"]}},{"not":"pInsOpen_CC"}]},"pSubCC_CA"]},{"/":[true,"nullC"]}]}},
            {"to":612,"out":"G","weight":{"*":[{"*":[{"*":[{"not":{"*":["pDelOpen_CA","pDelCharC_CA"]}},{"not":"pInsOpen_CC"}]},"pSubCG_CA"]},{"/":[true,"nullG"]}]}},
            {"to":612,"out":"T","weight":{"*":[{"*":[{"*":[{"not":{"*":["pDelOpen_CA","pDelCharC_CA"]}},{"not":"pInsOpen_CC"}]},"pSubCT_CA"]},{"/":[true,"nullT"]}]}},
            {"to":615,"weight":{"*":["pDelOpen_CA","pDelCharC_CA"]}}]},
  {"n":224,
   "id":["concat-l",["concat-r",[[["A","C","D","E","F","G","H","I","K","L","M","N","P","Q","R","S","T","V","W","Y"],"translate-CAT"],{"wait":["delCC","R"]}]]],
   "trans":[{"to":612,"out":"A","weight":{"*":[{"*":[{"*":[{"not":"pDelCharC_CA"},{"not":"pInsOpen_CC"}]},"pSubCA_CA"]},{"/":[true,"nullA"]}]}},
            {"to":612,"out":"C","weight":{"*":[{"*":[{"*":[{"not":"pDelCharC_CA"},{"not":"pInsOpen_CC"}]},"pSubCC_CA"]},{"/":[true,"nullC"]}]}},
            {"to":612,"out":"G","weight":{"*":[{"*":[{"*":[{"not":"pDelCharC_CA"},{"not":"pInsOpen_CC"}]},"pSubCG_CA"]},{"/":[true,"nullG"]}]}},
            {"to":612,"out":"T","weight":{"*":[{"*":[{"*":[{"not":"pDelCharC_CA"},{"not":"pInsOpen_CC"}]},"pSubCT_CA"]},{"/":[true,"nullT"]}]}},
            {"to":615,"weight":"pDelCharC_CA"}]},
  {"n":225,
   "id":["concat-l",["concat-r",[[["A","C","D","E","F","G","H","I","K","L","M","N","P","Q","R","S","T","V","W","Y"],"translate-CAT"],{"wait":["matGC","R"]}]]],
   "trans":[{"to":612,"out":"A","weight":{"*":[{"*":[{"*":[{"not":{"*":["pDelOpen_GA","pDelCharC_GA"]}},{"not":"pInsOpen_GC"}]},"pSubCA_GA"]},{"/":[true,"nullA"]}]}},
            {"to":612,"out":"C","weight":{"*":[{"*":[{"*":[{"not":{"*":["pDelOpen_GA","pDelCharC_GA"]}},{"not":"pInsOpen_GC"}]},"pSubCC_GA"]},{"/":[true,"nullC"]}]}},
            {"to":612,"out":"G","weight":{"*":[{"*":[{"*":[{"not":{"*":["pDelOpen_GA","pDelCharC_GA"]}},{"not":"pInsOpen_GC"}]},"pSubCG_GA"]},{"/":[true,"nullG"]}]}},
            {"to":612,"out":"T","weight":{"*":[{"*":[{"*":[{"not":{"*":["pDelOpen_GA","pDelCharC_GA"]}},{"not":"pInsOpen_GC"}]},"pSubCT_GA"]},{"/":[true,"nullT"]}]}},
            {"to":615,"weight":{"*":["pDelOpen_GA","pDelCharC_GA"]}}]},
  {"n":226,
   "id":["concat-l",["concat-r",[[["A","C","D","E","F","G","H","I","K","L","M","N","P","Q","R","S","T","V","W","Y"],"translate-CAT"],{"wait":["delGC","R"]}]]],
   "trans":[{"to":612,"out":"A","weight":{"*":[{"*":[{"*":[{"not":"pDelCharC_GA"},{"not":"pInsOpen_GC"}]},"pSubCA_GA"]},{"/":[true,"nullA"]}]}},
            {"to":612,"out":"C","weight":{"*":[{"*":[{"*":[{"not":"pDelCharC_GA"},{"not":"pInsOpen_GC"}]},"pSubCC_GA"]},{"/":[true,"nullC"]}]}},
            {"to":612,"out":"G","weight":{"*":[{"*":[{"*":[{"not":"pDelCharC_GA"},{"not":"pInsOpen_GC"}]},"pSubCG_GA"]},{"/":[true,"nullG"]}]}},
            {"to":612,"out":"T","weight":{"*":[{"*":[{"*":[{"not":"pDelCharC_GA"},{"not":"pInsOpen_GC"}]},"pSubCT_GA"]},{"/":[true,"nullT"]}]}},
            {"to":615,"weight":"pDelCharC_GA"}]},
  {"n":227,
   "id":["concat-l",["concat-r",[[["A","C","D","E","F","G","H","I","K","L","M","N","P","Q","R","S","T","V","W","Y"],"translate-CAT"],{"wait":["matTC","R"]}]]],
   "trans":[{"to":612,"out":"A","weight":{"*":[{"*":[{"*":[{"not":{"*":["pDelOpen_TA","pDelCharC_TA"]}},{"not":"pInsOpen_TC"}]},"pSubCA_TA"]},{"/":[true,"nullA"]}]}},
            {"to":612,"out":"C","weight":{"*":[{"*":[{"*":[{"not":{"*":["pDelOpen_TA","pDelCharC_TA"]}},{"not":"pInsOpen_TC"}]},"pSubCC_TA"]},{"/":[true,"nullC"]}]}},
            {"to":612,"out":"G","weight":{"*":[{"*":[{"*":[{"not":{"*":["pDelOpen_TA","pDelCharC_TA"]}},{"not":"pInsOpen_TC"}]},"pSubCG_TA"]},{"/":[true,"nullG"]}]}},
            {"to":612,"out":"T","weight":{"*":[{"*":[{"*":[{"not":{"*":["pDelOpen_TA","pDelCharC_TA"]}},{"not":"pInsOpen_TC"}]},"pSubCT_TA"]},{"/":[true,"nullT"]}]}},
            {"to":615,"weight":{"*":["pDelOpen_TA","pDelCharC_TA"]}}]},
  {"n":228,
   "id":["concat-l",["concat-r",[[["A","C","D","E","F","G","H","I","K","L","M","N","P","Q","R","S","T","V","W","Y"],"translate-CAT"],{"wait":["delTC","R"]}]]],
   "trans":[{"to":612,"out":"A","weight":{"*":[{"*":[{"*":[{"not":"pDelCharC_TA"},{"not":"pInsOpen_TC"}]},"pSubCA_TA"]},{"/":[true,"nullA"]}]}},
            {"to":612,"out":"C","weight":{"*":[{"*":[{"*":[{"not":"pDelCharC_TA"},{"not":"pInsOpen_TC"}]},"pSubCC_TA"]},{"/":[true,"nullC"]}]}},
            {"to":612,"out":"G","weight":{"*":[{"*":[{"*":[{"not":"pDelCharC_TA"},{"not":"pInsOpen_TC"}]},"pSubCG_TA"]},{"/":[true,"nullG"]}]}},
            {"to":612,"out":"T","weight":{"*":[{"*":[{"*":[{"not":"pDelCharC_TA"},{"not":"pInsOpen_TC"}]},"pSubCT_TA"]},{"/":[true,"nullT"]}]}},
            {"to":615,"weight":"pDelCharC_TA"}]},
  {"n":229,
   "id":["concat-l",["concat-r",[[["A","C","D","E","F","G","H","I","K","L","M","N","P","Q","R","S","T","V","W","Y"],"translate-CCA"],{"wait":["matAC","R"]}]]],
   "trans":[{"to":632,"out":"A","weight":{"*":[{"*":[{"*":[{"not":{"*":["pDelOpen_AC","pDelCharC_AC"]}},{"not":"pInsOpen_AC"}]},"pSubCA_AC"]},{"/":[true,"nullA"]}]}},
            {"to":632,"out":"C","weight":{"*":[{"*":[{"*":[{"not":{"*":["pDelOpen_AC","pDelCharC_AC"]}},{"not":"pInsOpen_AC"}]},"pSubCC_AC"]},{"/":[true,"nullC"]}]}},
            {"to":632,"out":"G","weight":{"*":[{"*":[{"*":[{"not":{"*":["pDelOpen_AC","pDelCharC_AC"]}},{"not":"pInsOpen_AC"}]},"pSubCG_AC"]},{"/":[true,"nullG"]}]}},
            {"to":632,"out":"T","weight":{"*":[{"*":[{"*":[{"not":{"*":["pDelOpen_AC","pDelCharC_AC"]}},{"not":"pInsOpen_AC"}]},"pSubCT_AC"]},{"/":[true,"nullT"]}]}},
            {"to":635,"weight":{"*":["pDelOpen_AC","pDelCharC_AC"]}}]},
  {"n":230,
   "id":["concat-l",["concat-r",[[["A","C","D","E","F","G","H","I","K","L","M","N","P","Q","R","S","T","V","W","Y"],"translate-CCA"],{"wait":["delAC","R"]}]]],
   "trans":[{"to":632,"out":"A","weight":{"*":[{"*":[{"*":[{"not":"pDelCharC_AC"},{"not":"pInsOpen_AC"}]},"pSubCA_AC"]},{"/":[true,"nullA"]}]}},
            {"to":632,"out":"C","weight":{"*":[{"*":[{"*":[{"not":"pDelCharC_AC"},{"not":"pInsOpen_AC"}]},"pSubCC_AC"]},{"/":[true,"nullC"]}]}},
            {"to":632,"out":"G","weight":{"*":[{"*":[{"*":[{"not":"pDelCharC_AC"},{"not":"pInsOpen_AC"}]},"pSubCG_AC"]},{"/":[true,"nullG"]}]}},
            {"to":632,"out":"T","weight":{"*":[{"*":[{"*":[{"not":"pDelCharC_AC"},{"not":"pInsOpen_AC"}]},"pSubCT_AC"]},{"/":[true,"nullT"]}]}},
            {"to":635,"weight":"pDelCharC_AC"}]},
  {"n":231,
   "id":["concat-l",["concat-r",[[["A","C","D","E","F","G","H","I","K","L","M","N","P","Q","R","S","T","V","W","Y"],"translate-CCA"],{"wait":["matCC","R"]}]]],
   "trans":[{"to":632,"out":"A","weight":{"*":[{"*":[{"*":[{"not":{"*":["pDelOpen_CC","pDelCharC_CC"]}},{"not":"pInsOpen_CC"}]},"pSubCA_CC"]},{"/":[true,"nullA"]}]}},
            {"to":632,"out":"C","weight":{"*":[{"*":[{"*":[{"not":{"*":["pDelOpen_CC","pDelCharC_CC"]}},{"not":"pInsOpen_CC"}]},"pSubCC_CC"]},{"/":[true,"nullC"]}]}},
            {"to":632,"out":"G","weight":{"*":[{"*":[{"*":[{"not":{"*":["pDelOpen_CC","pDelCharC_CC"]}},{"not":"pInsOpen_CC"}]},"pSubCG_CC"]},{"/":[true,"nullG"]}]}},
            {"to":632,"out":"T","weight":{"*":[{"*":[{"*":[{"not":{"*":["pDelOpen_CC","pDelCharC_CC"]}},{"not":"pInsOpen_CC"}]},"pSubCT_CC"]},{"/":[true,"nullT"]}]}},
            {"to":635,"weight":{"*":["pDelOpen_CC","pDelCharC_CC"]}}]},
  {"n":232,
   "id":["concat-l",["concat-r",[[["A","C","D","E","F","G","H","I","K","L","M","N","P","Q","R","S","T","V","W","Y"],"translate-CCA"],{"wait":["delCC","R"]}]]],
   "trans":[{"to":632,"out":"A","weight":{"*":[{"*":[{"*":[{"not":"pDelCharC_CC"},{"not":"pInsOpen_CC"}]},"pSubCA_CC"]},{"/":[true,"nullA"]}]}},
            {"to":632,"out":"C","weight":{"*":[{"*":[{"*":[{"not":"pDelCharC_CC"},{"not":"pInsOpen_CC"}]},"pSubCC_CC"]},{"/":[true,"nullC"]}]}},
            {"to":632,"out":"G","weight":{"*":[{"*":[{"*":[{"not":"pDelCharC_CC"},{"not":"pInsOpen_CC"}]},"pSubCG_CC"]},{"/":[true,"nullG"]}]}},
            {"to":632,"out":"T","weight":{"*":[{"*":[{"*":[{"not":"pDelCharC_CC"},{"not":"pInsOpen_CC"}]},"pSubCT_CC"]},{"/":[true,"nullT"]}]}},
            {"to":635,"weight":"pDelCharC_CC"}]},
  {"n":233,
   "id":["concat-l",["concat-r",[[["A","C","D","E","F","G","H","I","K","L","M","N","P","Q","R","S","T","V","W","Y"],"translate-CCA"],{"wait":["matGC","R"]}]]],
   "trans":[{"to":632,"out":"A","weight":{"*":[{"*":[{"*":[{"not":{"*":["pDelOpen_GC","pDelCharC_GC"]}},{"not":"pInsOpen_GC"}]},"pSubCA_GC"]},{"/":[true,"nullA"]}]}},
            {"to":632,"out":"C","weight":{"*":[{"*":[{"*":[{"not":{"*":["pDelOpen_GC","pDelCharC_GC"]}},{"not":"pInsOpen_GC"}]},"pSubCC_GC"]},{"/":[true,"nullC"]}]}},
            {"to":632,"out":"G","weight":{"*":[{"*":[{"*":[{"not":{"*":["pDelOpen_GC","pDelCharC_GC"]}},{"not":"pInsOpen_GC"}]},"pSubCG_GC"]},{"/":[true,"nullG"]}]}},
            {"to":632,"out":"T","weight":{"*":[{"*":[{"*":[{"not":{"*":["pDelOpen_GC","pDelCharC_GC"]}},{"not":"pInsOpen_GC"}]},"pSubCT_GC"]},{"/":[true,"nullT"]}]}},
            {"to":635,"weight":{"*":["pDelOpen_GC","pDelCharC_GC"]}}]},
  {"n":234,
   "id":["concat-l",["concat-r",[[["A","C","D","E","F","G","H","I","K","L","M","N","P","Q","R","S","T","V","W","Y"],"translate-CCA"],{"wait":["delGC","R"]}]]],
   "trans":[{"to":632,"out":"A","weight":{"*":[{"*":[{"*":[{"not":"pDelCharC_GC"},{"not":"pInsOpen_GC"}]},"pSubCA_GC"]},{"/":[true,"nullA"]}]}},
            {"to":632,"out":"C","weight":{"*":[{"*":[{"*":[{"not":"pDelCharC_GC"},{"not":"pInsOpen_GC"}]},"pSubCC_GC"]},{"/":[true,"nullC"]}]}},
            {"to":632,"out":"G","weight":{"*":[{"*":[{"*":[{"not":"pDelCharC_GC"},{"not":"pInsOpen_GC"}]},"pSubCG_GC"]},{"/":[true,"nullG"]}]}},
            {"to":632,"out":"T","weight":{"*":[{"*":[{"*":[{"not":"pDelCharC_GC"},{"not":"pInsOpen_GC"}]},"pSubCT_GC"]},{"/":[true,"nullT"]}]}},
            {"to":635,"weight":"pDelCharC_GC"}]},
  {"n":235,
   "id":["concat-l",["concat-r",[[["A","C","D","E","F","G","H","I","K","L","M","N","P","Q","R","S","T","V","W","Y"],"translate-CCA"],{"wait":["matTC","R"]}]]],
   "trans":[{"to":632,"out":"A","weight":{"*":[{"*":[{"*":[{"not":{"*":["pDelOpen_TC","pDelCharC_TC"]}},{"not":"pInsOpen_TC"}]},"pSubCA_TC"]},{"/":[true,"nullA"]}]}},
            {"to":632,"out":"C","weight":{"*":[{"*":[{"*":[{"not":{"*":["pDelOpen_TC","pDelCharC_TC"]}},{"not":"pInsOpen_TC"}]},"pSubCC_TC"]},{"/":[true,"nullC"]}]}},
            {"to":632,"out":"G","weight":{"*":[{"*":[{"*":[{"not":{"*":["pDelOpen_TC","pDelCharC_TC"]}},{"not":"pInsOpen_TC"}]},"pSubCG_TC"]},{"/":[true,"nullG"]}]}},
            {"to":632,"out":"T","weight":{"*":[{"*":[{"*":[{"not":{"*":["pDelOpen_TC","pDelCharC_TC"]}},{"not":"pInsOpen_TC"}]},"pSubCT_TC"]},{"/":[true,"nullT"]}]}},
            {"to":635,"weight":{"*":["pDelOpen_TC","pDelCharC_TC"]}}]},
  {"n":236,
   "id":["concat-l",["concat-r",[[["A","C","D","E","F","G","H","I","K","L","M","N","P","Q","R","S","T","V","W","Y"],"translate-CCA"],{"wait":["delTC","R"]}]]],
   "trans":[{"to":632,"out":"A","weight":{"*":[{"*":[{"*":[{"not":"pDelCharC_TC"},{"not":"pInsOpen_TC"}]},"pSubCA_TC"]},{"/":[true,"nullA"]}]}},
            {"to":632,"out":"C","weight":{"*":[{"*":[{"*":[{"not":"pDelCharC_TC"},{"not":"pInsOpen_TC"}]},"pSubCC_TC"]},{"/":[true,"nullC"]}]}},
            {"to":632,"out":"G","weight":{"*":[{"*":[{"*":[{"not":"pDelCharC_TC"},{"not":"pInsOpen_TC"}]},"pSubCG_TC"]},{"/":[true,"nullG"]}]}},
            {"to":632,"out":"T","weight":{"*":[{"*":[{"*":[{"not":"pDelCharC_TC"},{"not":"pInsOpen_TC"}]},"pSubCT_TC"]},{"/":[true,"nullT"]}]}},
            {"to":635,"weight":"pDelCharC_TC"}]},
  {"n":237,
   "id":["concat-l",["concat-r",[[["A","C","D","E","F","G","H","I","K","L","M","N","P","Q","R","S","T","V","W","Y"],"translate-CCC"],{"wait":["matAC","R"]}]]],
   "trans":[{"to":652,"out":"A","weight":{"*":[{"*":[{"*":[{"not":{"*":["pDelOpen_AC","pDelCharC_AC"]}},{"not":"pInsOpen_AC"}]},"pSubCA_AC"]},{"/":[true,"nullA"]}]}},
            {"to":652,"out":"C","weight":{"*":[{"*":[{"*":[{"not":{"*":["pDelOpen_AC","pDelCharC_AC"]}},{"not":"pInsOpen_AC"}]},"pSubCC_AC"]},{"/":[true,"nullC"]}]}},
            {"to":652,"out":"G","weight":{"*":[{"*":[{"*":[{"not":{"*":["pDelOpen_AC","pDelCharC_AC"]}},{"not":"pInsOpen_AC"}]},"pSubCG_AC"]},{"/":[true,"nullG"]}]}},
            {"to":652,"out":"T","weight":{"*":[{"*":[{"*":[{"not":{"*":["pDelOpen_AC","pDelCharC_AC"]}},{"not":"pInsOpen_AC"}]},"pSubCT_AC"]},{"/":[true,"nullT"]}]}},
            {"to":655,"weight":{"*":["pDelOpen_AC","pDelCharC_AC"]}}]},
  {"n":238,
   "id":["concat-l",["concat-r",[[["A","C","D","E","F","G","H","I","K","L","M","N","P","Q","R","S","T","V","W","Y"],"translate-CCC"],{"wait":["delAC","R"]}]]],
   "trans":[{"to":652,"out":"A","weight":{"*":[{"*":[{"*":[{"not":"pDelCharC_AC"},{"not":"pInsOpen_AC"}]},"pSubCA_AC"]},{"/":[true,"nullA"]}]}},
            {"to":652,"out":"C","weight":{"*":[{"*":[{"*":[{"not":"pDelCharC_AC"},{"not":"pInsOpen_AC"}]},"pSubCC_AC"]},{"/":[true,"nullC"]}]}},
            {"to":652,"out":"G","weight":{"*":[{"*":[{"*":[{"not":"pDelCharC_AC"},{"not":"pInsOpen_AC"}]},"pSubCG_AC"]},{"/":[true,"nullG"]}]}},
            {"to":652,"out":"T","weight":{"*":[{"*":[{"*":[{"not":"pDelCharC_AC"},{"not":"pInsOpen_AC"}]},"pSubCT_AC"]},{"/":[true,"nullT"]}]}},
            {"to":655,"weight":"pDelCharC_AC"}]},
  {"n":239,
   "id":["concat-l",["concat-r",[[["A","C","D","E","F","G","H","I","K","L","M","N","P","Q","R","S","T","V","W","Y"],"translate-CCC"],{"wait":["matCC","R"]}]]],
   "trans":[{"to":652,"out":"A","weight":{"*":[{"*":[{"*":[{"not":{"*":["pDelOpen_CC","pDelCharC_CC"]}},{"not":"pInsOpen_CC"}]},"pSubCA_CC"]},{"/":[true,"nullA"]}]}},
            {"to":652,"out":"C","weight":{"*":[{"*":[{"*":[{"not":{"*":["pDelOpen_CC","pDelCharC_CC"]}},{"not":"pInsOpen_CC"}]},"pSubCC_CC"]},{"/":[true,"nullC"]}]}},
            {"to":652,"out":"G","weight":{"*":[{"*":[{"*":[{"not":{"*":["pDelOpen_CC","pDelCharC_CC"]}},{"not":"pInsOpen_CC"}]},"pSubCG_CC"]},{"/":[true,"nullG"]}]}},
            {"to":652,"out":"T","weight":{"*":[{"*":[{"*":[{"not":{"*":["pDelOpen_CC","pDelCharC_CC"]}},{"not":"pInsOpen_CC"}]},"pSubCT_CC"]},{"/":[true,"nullT"]}]}},
            {"to":655,"weight":{"*":["pDelOpen_CC","pDelCharC_CC"]}}]},
  {"n":240,
   "id":["concat-l",["concat-r",[[["A","C","D","E","F","G","H","I","K","L","M","N","P","Q","R","S","T","V","W","Y"],"translate-CCC"],{"wait":["delCC","R"]}]]],
   "trans":[{"to":652,"out":"A","weight":{"*":[{"*":[{"*":[{"not":"pDelCharC_CC"},{"not":"pInsOpen_CC"}]},"pSubCA_CC"]},{"/":[true,"nullA"]}]}},
            {"to":652,"out":"C","weight":{"*":[{"*":[{"*":[{"not":"pDelCharC_CC"},{"not":"pInsOpen_CC"}]},"pSubCC_CC"]},{"/":[true,"nullC"]}]}},
            {"to":652,"out":"G","weight":{"*":[{"*":[{"*":[{"not":"pDelCharC_CC"},{"not":"pInsOpen_CC"}]},"pSubCG_CC"]},{"/":[true,"nullG"]}]}},
            {"to":652,"out":"T","weight":{"*":[{"*":[{"*":[{"not":"pDelCharC_CC"},{"not":"pInsOpen_CC"}]},"pSubCT_CC"]},{"/":[true,"nullT"]}]}},
            {"to":655,"weight":"pDelCharC_CC"}]},
  {"n":241,
   "id":["concat-l",["concat-r",[[["A","C","D","E","F","G","H","I","K","L","M","N","P","Q","R","S","T","V","W","Y"],"translate-CCC"],{"wait":["matGC","R"]}]]],
   "trans":[{"to":652,"out":"A","weight":{"*":[{"*":[{"*":[{"not":{"*":["pDelOpen_GC","pDelCharC_GC"]}},{"not":"pInsOpen_GC"}]},"pSubCA_GC"]},{"/":[true,"nullA"]}]}},
            {"to":652,"out":"C","weight":{"*":[{"*":[{"*":[{"not":{"*":["pDelOpen_GC","pDelCharC_GC"]}},{"not":"pInsOpen_GC"}]},"pSubCC_GC"]},{"/":[true,"nullC"]}]}},
            {"to":652,"out":"G","weight":{"*":[{"*":[{"*":[{"not":{"*":["pDelOpen_GC","pDelCharC_GC"]}},{"not":"pInsOpen_GC"}]},"pSubCG_GC"]},{"/":[true,"nullG"]}]}},
            {"to":652,"out":"T","weight":{"*":[{"*":[{"*":[{"not":{"*":["pDelOpen_GC","pDelCharC_GC"]}},{"not":"pInsOpen_GC"}]},"pSubCT_GC"]},{"/":[true,"nullT"]}]}},
            {"to":655,"weight":{"*":["pDelOpen_GC","pDelCharC_GC"]}}]},
  {"n":242,
   "id":["concat-l",["concat-r",[[["A","C","D","E","F","G","H","I","K","L","M","N","P","Q","R","S","T","V","W","Y"],"translate-CCC"],{"wait":["delGC","R"]}]]],
   "trans":[{"to":652,"out":"A","weight":{"*":[{"*":[{"*":[{"not":"pDelCharC_GC"},{"not":"pInsOpen_GC"}]},"pSubCA_GC"]},{"/":[true,"nullA"]}]}},
            {"to":652,"out":"C","weight":{"*":[{"*":[{"*":[{"not":"pDelCharC_GC"},{"not":"pInsOpen_GC"}]},"pSubCC_GC"]},{"/":[true,"nullC"]}]}},
            {"to":652,"out":"G","weight":{"*":[{"*":[{"*":[{"not":"pDelCharC_GC"},{"not":"pInsOpen_GC"}]},"pSubCG_GC"]},{"/":[true,"nullG"]}]}},
            {"to":652,"out":"T","weight":{"*":[{"*":[{"*":[{"not":"pDelCharC_GC"},{"not":"pInsOpen_GC"}]},"pSubCT_GC"]},{"/":[true,"nullT"]}]}},
            {"to":655,"weight":"pDelCharC_GC"}]},
  {"n":243,
   "id":["concat-l",["concat-r",[[["A","C","D","E","F","G","H","I","K","L","M","N","P","Q","R","S","T","V","W","Y"],"translate-CCC"],{"wait":["matTC","R"]}]]],
   "trans":[{"to":652,"out":"A","weight":{"*":[{"*":[{"*":[{"not":{"*":["pDelOpen_TC","pDelCharC_TC"]}},{"not":"pInsOpen_TC"}]},"pSubCA_TC"]},{"/":[true,"nullA"]}]}},
            {"to":652,"out":"C","weight":{"*":[{"*":[{"*":[{"not":{"*":["pDelOpen_TC","pDelCharC_TC"]}},{"not":"pInsOpen_TC"}]},"pSubCC_TC"]},{"/":[true,"nullC"]}]}},
            {"to":652,"out":"G","weight":{"*":[{"*":[{"*":[{"not":{"*":["pDelOpen_TC","pDelCharC_TC"]}},{"not":"pInsOpen_TC"}]},"pSubCG_TC"]},{"/":[true,"nullG"]}]}},
            {"to":652,"out":"T","weight":{"*":[{"*":[{"*":[{"not":{"*":["pDelOpen_TC","pDelCharC_TC"]}},{"not":"pInsOpen_TC"}]},"pSubCT_TC"]},{"/":[true,"nullT"]}]}},
            {"to":655,"weight":{"*":["pDelOpen_TC","pDelCharC_TC"]}}]},
  {"n":244,
   "id":["concat-l",["concat-r",[[["A","C","D","E","F","G","H","I","K","L","M","N","P","Q","R","S","T","V","W","Y"],"translate-CCC"],{"wait":["delTC","R"]}]]],
   "trans":[{"to":652,"out":"A","weight":{"*":[{"*":[{"*":[{"not":"pDelCharC_TC"},{"not":"pInsOpen_TC"}]},"pSubCA_TC"]},{"/":[true,"nullA"]}]}},
            {"to":652,"out":"C","weight":{"*":[{"*":[{"*":[{"not":"pDelCharC_TC"},{"not":"pInsOpen_TC"}]},"pSubCC_TC"]},{"/":[true,"nullC"]}]}},
            {"to":652,"out":"G","weight":{"*":[{"*":[{"*":[{"not":"pDelCharC_TC"},{"not":"pInsOpen_TC"}]},"pSubCG_TC"]},{"/":[true,"nullG"]}]}},
            {"to":652,"out":"T","weight":{"*":[{"*":[{"*":[{"not":"pDelCharC_TC"},{"not":"pInsOpen_TC"}]},"pSubCT_TC"]},{"/":[true,"nullT"]}]}},
            {"to":655,"weight":"pDelCharC_TC"}]},
  {"n":245,
   "id":["concat-l",["concat-r",[[["A","C","D","E","F","G","H","I","K","L","M","N","P","Q","R","S","T","V","W","Y"],"translate-CCG"],{"wait":["matAC","R"]}]]],
   "trans":[{"to":672,"out":"A","weight":{"*":[{"*":[{"*":[{"not":{"*":["pDelOpen_AC","pDelCharC_AC"]}},{"not":"pInsOpen_AC"}]},"pSubCA_AC"]},{"/":[true,"nullA"]}]}},
            {"to":672,"out":"C","weight":{"*":[{"*":[{"*":[{"not":{"*":["pDelOpen_AC","pDelCharC_AC"]}},{"not":"pInsOpen_AC"}]},"pSubCC_AC"]},{"/":[true,"nullC"]}]}},
            {"to":672,"out":"G","weight":{"*":[{"*":[{"*":[{"not":{"*":["pDelOpen_AC","pDelCharC_AC"]}},{"not":"pInsOpen_AC"}]},"pSubCG_AC"]},{"/":[true,"nullG"]}]}},
            {"to":672,"out":"T","weight":{"*":[{"*":[{"*":[{"not":{"*":["pDelOpen_AC","pDelCharC_AC"]}},{"not":"pInsOpen_AC"}]},"pSubCT_AC"]},{"/":[true,"nullT"]}]}},
            {"to":675,"weight":{"*":["pDelOpen_AC","pDelCharC_AC"]}}]},
  {"n":246,
   "id":["concat-l",["concat-r",[[["A","C","D","E","F","G","H","I","K","L","M","N","P","Q","R","S","T","V","W","Y"],"translate-CCG"],{"wait":["delAC","R"]}]]],
   "trans":[{"to":672,"out":"A","weight":{"*":[{"*":[{"*":[{"not":"pDelCharC_AC"},{"not":"pInsOpen_AC"}]},"pSubCA_AC"]},{"/":[true,"nullA"]}]}},
            {"to":672,"out":"C","weight":{"*":[{"*":[{"*":[{"not":"pDelCharC_AC"},{"not":"pInsOpen_AC"}]},"pSubCC_AC"]},{"/":[true,"nullC"]}]}},
            {"to":672,"out":"G","weight":{"*":[{"*":[{"*":[{"not":"pDelCharC_AC"},{"not":"pInsOpen_AC"}]},"pSubCG_AC"]},{"/":[true,"nullG"]}]}},
            {"to":672,"out":"T","weight":{"*":[{"*":[{"*":[{"not":"pDelCharC_AC"},{"not":"pInsOpen_AC"}]},"pSubCT_AC"]},{"/":[true,"nullT"]}]}},
            {"to":675,"weight":"pDelCharC_AC"}]},
  {"n":247,
   "id":["concat-l",["concat-r",[[["A","C","D","E","F","G","H","I","K","L","M","N","P","Q","R","S","T","V","W","Y"],"translate-CCG"],{"wait":["matCC","R"]}]]],
   "trans":[{"to":672,"out":"A","weight":{"*":[{"*":[{"*":[{"not":{"*":["pDelOpen_CC","pDelCharC_CC"]}},{"not":"pInsOpen_CC"}]},"pSubCA_CC"]},{"/":[true,"nullA"]}]}},
            {"to":672,"out":"C","weight":{"*":[{"*":[{"*":[{"not":{"*":["pDelOpen_CC","pDelCharC_CC"]}},{"not":"pInsOpen_CC"}]},"pSubCC_CC"]},{"/":[true,"nullC"]}]}},
            {"to":672,"out":"G","weight":{"*":[{"*":[{"*":[{"not":{"*":["pDelOpen_CC","pDelCharC_CC"]}},{"not":"pInsOpen_CC"}]},"pSubCG_CC"]},{"/":[true,"nullG"]}]}},
            {"to":672,"out":"T","weight":{"*":[{"*":[{"*":[{"not":{"*":["pDelOpen_CC","pDelCharC_CC"]}},{"not":"pInsOpen_CC"}]},"pSubCT_CC"]},{"/":[true,"nullT"]}]}},
            {"to":675,"weight":{"*":["pDelOpen_CC","pDelCharC_CC"]}}]},
  {"n":248,
   "id":["concat-l",["concat-r",[[["A","C","D","E","F","G","H","I","K","L","M","N","P","Q","R","S","T","V","W","Y"],"translate-CCG"],{"wait":["delCC","R"]}]]],
   "trans":[{"to":672,"out":"A","weight":{"*":[{"*":[{"*":[{"not":"pDelCharC_CC"},{"not":"pInsOpen_CC"}]},"pSubCA_CC"]},{"/":[true,"nullA"]}]}},
            {"to":672,"out":"C","weight":{"*":[{"*":[{"*":[{"not":"pDelCharC_CC"},{"not":"pInsOpen_CC"}]},"pSubCC_CC"]},{"/":[true,"nullC"]}]}},
            {"to":672,"out":"G","weight":{"*":[{"*":[{"*":[{"not":"pDelCharC_CC"},{"not":"pInsOpen_CC"}]},"pSubCG_CC"]},{"/":[true,"nullG"]}]}},
            {"to":672,"out":"T","weight":{"*":[{"*":[{"*":[{"not":"pDelCharC_CC"},{"not":"pInsOpen_CC"}]},"pSubCT_CC"]},{"/":[true,"nullT"]}]}},
            {"to":675,"weight":"pDelCharC_CC"}]},
  {"n":249,
   "id":["concat-l",["concat-r",[[["A","C","D","E","F","G","H","I","K","L","M","N","P","Q","R","S","T","V","W","Y"],"translate-CCG"],{"wait":["matGC","R"]}]]],
   "trans":[{"to":672,"out":"A","weight":{"*":[{"*":[{"*":[{"not":{"*":["pDelOpen_GC","pDelCharC_GC"]}},{"not":"pInsOpen_GC"}]},"pSubCA_GC"]},{"/":[true,"nullA"]}]}},
            {"to":672,"out":"C","weight":{"*":[{"*":[{"*":[{"not":{"*":["pDelOpen_GC","pDelCharC_GC"]}},{"not":"pInsOpen_GC"}]},"pSubCC_GC"]},{"/":[true,"nullC"]}]}},
            {"to":672,"out":"G","weight":{"*":[{"*":[{"*":[{"not":{"*":["pDelOpen_GC","pDelCharC_GC"]}},{"not":"pInsOpen_GC"}]},"pSubCG_GC"]},{"/":[true,"nullG"]}]}},
            {"to":672,"out":"T","weight":{"*":[{"*":[{"*":[{"not":{"*":["pDelOpen_GC","pDelCharC_GC"]}},{"not":"pInsOpen_GC"}]},"pSubCT_GC"]},{"/":[true,"nullT"]}]}},
            {"to":675,"weight":{"*":["pDelOpen_GC","pDelCharC_GC"]}}]},
  {"n":250,
   "id":["concat-l",["concat-r",[[["A","C","D","E","F","G","H","I","K","L","M","N","P","Q","R","S","T","V","W","Y"],"translate-CCG"],{"wait":["delGC","R"]}]]],
   "trans":[{"to":672,"out":"A","weight":{"*":[{"*":[{"*":[{"not":"pDelCharC_GC"},{"not":"pInsOpen_GC"}]},"pSubCA_GC"]},{"/":[true,"nullA"]}]}},
            {"to":672,"out":"C","weight":{"*":[{"*":[{"*":[{"not":"pDelCharC_GC"},{"not":"pInsOpen_GC"}]},"pSubCC_GC"]},{"/":[true,"nullC"]}]}},
            {"to":672,"out":"G","weight":{"*":[{"*":[{"*":[{"not":"pDelCharC_GC"},{"not":"pInsOpen_GC"}]},"pSubCG_GC"]},{"/":[true,"nullG"]}]}},
            {"to":672,"out":"T","weight":{"*":[{"*":[{"*":[{"not":"pDelCharC_GC"},{"not":"pInsOpen_GC"}]},"pSubCT_GC"]},{"/":[true,"nullT"]}]}},
            {"to":675,"weight":"pDelCharC_GC"}]},
  {"n":251,
   "id":["concat-l",["concat-r",[[["A","C","D","E","F","G","H","I","K","L","M","N","P","Q","R","S","T","V","W","Y"],"translate-CCG"],{"wait":["matTC","R"]}]]],
   "trans":[{"to":672,"out":"A","weight":{"*":[{"*":[{"*":[{"not":{"*":["pDelOpen_TC","pDelCharC_TC"]}},{"not":"pInsOpen_TC"}]},"pSubCA_TC"]},{"/":[true,"nullA"]}]}},
            {"to":672,"out":"C","weight":{"*":[{"*":[{"*":[{"not":{"*":["pDelOpen_TC","pDelCharC_TC"]}},{"not":"pInsOpen_TC"}]},"pSubCC_TC"]},{"/":[true,"nullC"]}]}},
            {"to":672,"out":"G","weight":{"*":[{"*":[{"*":[{"not":{"*":["pDelOpen_TC","pDelCharC_TC"]}},{"not":"pInsOpen_TC"}]},"pSubCG_TC"]},{"/":[true,"nullG"]}]}},
            {"to":672,"out":"T","weight":{"*":[{"*":[{"*":[{"not":{"*":["pDelOpen_TC","pDelCharC_TC"]}},{"not":"pInsOpen_TC"}]},"pSubCT_TC"]},{"/":[true,"nullT"]}]}},
            {"to":675,"weight":{"*":["pDelOpen_TC","pDelCharC_TC"]}}]},
  {"n":252,
   "id":["concat-l",["concat-r",[[["A","C","D","E","F","G","H","I","K","L","M","N","P","Q","R","S","T","V","W","Y"],"translate-CCG"],{"wait":["delTC","R"]}]]],
   "trans":[{"to":672,"out":"A","weight":{"*":[{"*":[{"*":[{"not":"pDelCharC_TC"},{"not":"pInsOpen_TC"}]},"pSubCA_TC"]},{"/":[true,"nullA"]}]}},
            {"to":672,"out":"C","weight":{"*":[{"*":[{"*":[{"not":"pDelCharC_TC"},{"not":"pInsOpen_TC"}]},"pSubCC_TC"]},{"/":[true,"nullC"]}]}},
            {"to":672,"out":"G","weight":{"*":[{"*":[{"*":[{"not":"pDelCharC_TC"},{"not":"pInsOpen_TC"}]},"pSubCG_TC"]},{"/":[true,"nullG"]}]}},
            {"to":672,"out":"T","weight":{"*":[{"*":[{"*":[{"not":"pDelCharC_TC"},{"not":"pInsOpen_TC"}]},"pSubCT_TC"]},{"/":[true,"nullT"]}]}},
            {"to":675,"weight":"pDelCharC_TC"}]},
  {"n":253,
   "id":["concat-l",["concat-r",[[["A","C","D","E","F","G","H","I","K","L","M","N","P","Q","R","S","T","V","W","Y"],"translate-CCT"],{"wait":["matAC","R"]}]]],
   "trans":[{"to":692,"out":"A","weight":{"*":[{"*":[{"*":[{"not":{"*":["pDelOpen_AC","pDelCharC_AC"]}},{"not":"pInsOpen_AC"}]},"pSubCA_AC"]},{"/":[true,"nullA"]}]}},
            {"to":692,"out":"C","weight":{"*":[{"*":[{"*":[{"not":{"*":["pDelOpen_AC","pDelCharC_AC"]}},{"not":"pInsOpen_AC"}]},"pSubCC_AC"]},{"/":[true,"nullC"]}]}},
            {"to":692,"out":"G","weight":{"*":[{"*":[{"*":[{"not":{"*":["pDelOpen_AC","pDelCharC_AC"]}},{"not":"pInsOpen_AC"}]},"pSubCG_AC"]},{"/":[true,"nullG"]}]}},
            {"to":692,"out":"T","weight":{"*":[{"*":[{"*":[{"not":{"*":["pDelOpen_AC","pDelCharC_AC"]}},{"not":"pInsOpen_AC"}]},"pSubCT_AC"]},{"/":[true,"nullT"]}]}},
            {"to":695,"weight":{"*":["pDelOpen_AC","pDelCharC_AC"]}}]},
  {"n":254,
   "id":["concat-l",["concat-r",[[["A","C","D","E","F","G","H","I","K","L","M","N","P","Q","R","S","T","V","W","Y"],"translate-CCT"],{"wait":["delAC","R"]}]]],
   "trans":[{"to":692,"out":"A","weight":{"*":[{"*":[{"*":[{"not":"pDelCharC_AC"},{"not":"pInsOpen_AC"}]},"pSubCA_AC"]},{"/":[true,"nullA"]}]}},
            {"to":692,"out":"C","weight":{"*":[{"*":[{"*":[{"not":"pDelCharC_AC"},{"not":"pInsOpen_AC"}]},"pSubCC_AC"]},{"/":[true,"nullC"]}]}},
            {"to":692,"out":"G","weight":{"*":[{"*":[{"*":[{"not":"pDelCharC_AC"},{"not":"pInsOpen_AC"}]},"pSubCG_AC"]},{"/":[true,"nullG"]}]}},
            {"to":692,"out":"T","weight":{"*":[{"*":[{"*":[{"not":"pDelCharC_AC"},{"not":"pInsOpen_AC"}]},"pSubCT_AC"]},{"/":[true,"nullT"]}]}},
            {"to":695,"weight":"pDelCharC_AC"}]},
  {"n":255,
   "id":["concat-l",["concat-r",[[["A","C","D","E","F","G","H","I","K","L","M","N","P","Q","R","S","T","V","W","Y"],"translate-CCT"],{"wait":["matCC","R"]}]]],
   "trans":[{"to":692,"out":"A","weight":{"*":[{"*":[{"*":[{"not":{"*":["pDelOpen_CC","pDelCharC_CC"]}},{"not":"pInsOpen_CC"}]},"pSubCA_CC"]},{"/":[true,"nullA"]}]}},
            {"to":692,"out":"C","weight":{"*":[{"*":[{"*":[{"not":{"*":["pDelOpen_CC","pDelCharC_CC"]}},{"not":"pInsOpen_CC"}]},"pSubCC_CC"]},{"/":[true,"nullC"]}]}},
            {"to":692,"out":"G","weight":{"*":[{"*":[{"*":[{"not":{"*":["pDelOpen_CC","pDelCharC_CC"]}},{"not":"pInsOpen_CC"}]},"pSubCG_CC"]},{"/":[true,"nullG"]}]}},
            {"to":692,"out":"T","weight":{"*":[{"*":[{"*":[{"not":{"*":["pDelOpen_CC","pDelCharC_CC"]}},{"not":"pInsOpen_CC"}]},"pSubCT_CC"]},{"/":[true,"nullT"]}]}},
            {"to":695,"weight":{"*":["pDelOpen_CC","pDelCharC_CC"]}}]},
  {"n":256,
   "id":["concat-l",["concat-r",[[["A","C","D","E","F","G","H","I","K","L","M","N","P","Q","R","S","T","V","W","Y"],"translate-CCT"],{"wait":["delCC","R"]}]]],
   "trans":[{"to":692,"out":"A","weight":{"*":[{"*":[{"*":[{"not":"pDelCharC_CC"},{"not":"pInsOpen_CC"}]},"pSubCA_CC"]},{"/":[true,"nullA"]}]}},
            {"to":692,"out":"C","weight":{"*":[{"*":[{"*":[{"not":"pDelCharC_CC"},{"not":"pInsOpen_CC"}]},"pSubCC_CC"]},{"/":[true,"nullC"]}]}},
            {"to":692,"out":"G","weight":{"*":[{"*":[{"*":[{"not":"pDelCharC_CC"},{"not":"pInsOpen_CC"}]},"pSubCG_CC"]},{"/":[true,"nullG"]}]}},
            {"to":692,"out":"T","weight":{"*":[{"*":[{"*":[{"not":"pDelCharC_CC"},{"not":"pInsOpen_CC"}]},"pSubCT_CC"]},{"/":[true,"nullT"]}]}},
            {"to":695,"weight":"pDelCharC_CC"}]},
  {"n":257,
   "id":["concat-l",["concat-r",[[["A","C","D","E","F","G","H","I","K","L","M","N","P","Q","R","S","T","V","W","Y"],"translate-CCT"],{"wait":["matGC","R"]}]]],
   "trans":[{"to":692,"out":"A","weight":{"*":[{"*":[{"*":[{"not":{"*":["pDelOpen_GC","pDelCharC_GC"]}},{"not":"pInsOpen_GC"}]},"pSubCA_GC"]},{"/":[true,"nullA"]}]}},
            {"to":692,"out":"C","weight":{"*":[{"*":[{"*":[{"not":{"*":["pDelOpen_GC","pDelCharC_GC"]}},{"not":"pInsOpen_GC"}]},"pSubCC_GC"]},{"/":[true,"nullC"]}]}},
            {"to":692,"out":"G","weight":{"*":[{"*":[{"*":[{"not":{"*":["pDelOpen_GC","pDelCharC_GC"]}},{"not":"pInsOpen_GC"}]},"pSubCG_GC"]},{"/":[true,"nullG"]}]}},
            {"to":692,"out":"T","weight":{"*":[{"*":[{"*":[{"not":{"*":["pDelOpen_GC","pDelCharC_GC"]}},{"not":"pInsOpen_GC"}]},"pSubCT_GC"]},{"/":[true,"nullT"]}]}},
            {"to":695,"weight":{"*":["pDelOpen_GC","pDelCharC_GC"]}}]},
  {"n":258,
   "id":["concat-l",["concat-r",[[["A","C","D","E","F","G","H","I","K","L","M","N","P","Q","R","S","T","V","W","Y"],"translate-CCT"],{"wait":["delGC","R"]}]]],
   "trans":[{"to":692,"out":"A","weight":{"*":[{"*":[{"*":[{"not":"pDelCharC_GC"},{"not":"pInsOpen_GC"}]},"pSubCA_GC"]},{"/":[true,"nullA"]}]}},
            {"to":692,"out":"C","weight":{"*":[{"*":[{"*":[{"not":"pDelCharC_GC"},{"not":"pInsOpen_GC"}]},"pSubCC_GC"]},{"/":[true,"nullC"]}]}},
            {"to":692,"out":"G","weight":{"*":[{"*":[{"*":[{"not":"pDelCharC_GC"},{"not":"pInsOpen_GC"}]},"pSubCG_GC"]},{"/":[true,"nullG"]}]}},
            {"to":692,"out":"T","weight":{"*":[{"*":[{"*":[{"not":"pDelCharC_GC"},{"not":"pInsOpen_GC"}]},"pSubCT_GC"]},{"/":[true,"nullT"]}]}},
            {"to":695,"weight":"pDelCharC_GC"}]},
  {"n":259,
   "id":["concat-l",["concat-r",[[["A","C","D","E","F","G","H","I","K","L","M","N","P","Q","R","S","T","V","W","Y"],"translate-CCT"],{"wait":["matTC","R"]}]]],
   "trans":[{"to":692,"out":"A","weight":{"*":[{"*":[{"*":[{"not":{"*":["pDelOpen_TC","pDelCharC_TC"]}},{"not":"pInsOpen_TC"}]},"pSubCA_TC"]},{"/":[true,"nullA"]}]}},
            {"to":692,"out":"C","weight":{"*":[{"*":[{"*":[{"not":{"*":["pDelOpen_TC","pDelCharC_TC"]}},{"not":"pInsOpen_TC"}]},"pSubCC_TC"]},{"/":[true,"nullC"]}]}},
            {"to":692,"out":"G","weight":{"*":[{"*":[{"*":[{"not":{"*":["pDelOpen_TC","pDelCharC_TC"]}},{"not":"pInsOpen_TC"}]},"pSubCG_TC"]},{"/":[true,"nullG"]}]}},
            {"to":692,"out":"T","weight":{"*":[{"*":[{"*":[{"not":{"*":["pDelOpen_TC","pDelCharC_TC"]}},{"not":"pInsOpen_TC"}]},"pSubCT_TC"]},{"/":[true,"nullT"]}]}},
            {"to":695,"weight":{"*":["pDelOpen_TC","pDelCharC_TC"]}}]},
  {"n":260,
   "id":["concat-l",["concat-r",[[["A","C","D","E","F","G","H","I","K","L","M","N","P","Q","R","S","T","V","W","Y"],"translate-CCT"],{"wait":["delTC","R"]}]]],
   "trans":[{"to":692,"out":"A","weight":{"*":[{"*":[{"*":[{"not":"pDelCharC_TC"},{"not":"pInsOpen_TC"}]},"pSubCA_TC"]},{"/":[true,"nullA"]}]}},
            {"to":692,"out":"C","weight":{"*":[{"*":[{"*":[{"not":"pDelCharC_TC"},{"not":"pInsOpen_TC"}]},"pSubCC_TC"]},{"/":[true,"nullC"]}]}},
            {"to":692,"out":"G","weight":{"*":[{"*":[{"*":[{"not":"pDelCharC_TC"},{"not":"pInsOpen_TC"}]},"pSubCG_TC"]},{"/":[true,"nullG"]}]}},
            {"to":692,"out":"T","weight":{"*":[{"*":[{"*":[{"not":"pDelCharC_TC"},{"not":"pInsOpen_TC"}]},"pSubCT_TC"]},{"/":[true,"nullT"]}]}},
            {"to":695,"weight":"pDelCharC_TC"}]},
  {"n":261,
   "id":["concat-l",["concat-r",[[["A","C","D","E","F","G","H","I","K","L","M","N","P","Q","R","S","T","V","W","Y"],"translate-CGA"],{"wait":["matAC","R"]}]]],
   "trans":[{"to":712,"out":"A","weight":{"*":[{"*":[{"*":[{"not":{"*":["pDelOpen_AG","pDelCharC_AG"]}},{"not":"pInsOpen_AC"}]},"pSubCA_AG"]},{"/":[true,"nullA"]}]}},
            {"to":712,"out":"C","weight":{"*":[{"*":[{"*":[{"not":{"*":["pDelOpen_AG","pDelCharC_AG"]}},{"not":"pInsOpen_AC"}]},"pSubCC_AG"]},{"/":[true,"nullC"]}]}},
            {"to":712,"out":"G","weight":{"*":[{"*":[{"*":[{"not":{"*":["pDelOpen_AG","pDelCharC_AG"]}},{"not":"pInsOpen_AC"}]},"pSubCG_AG"]},{"/":[true,"nullG"]}]}},
            {"to":712,"out":"T","weight":{"*":[{"*":[{"*":[{"not":{"*":["pDelOpen_AG","pDelCharC_AG"]}},{"not":"pInsOpen_AC"}]},"pSubCT_AG"]},{"/":[true,"nullT"]}]}},
            {"to":715,"weight":{"*":["pDelOpen_AG","pDelCharC_AG"]}}]},
  {"n":262,
   "id":["concat-l",["concat-r",[[["A","C","D","E","F","G","H","I","K","L","M","N","P","Q","R","S","T","V","W","Y"],"translate-CGA"],{"wait":["delAC","R"]}]]],
   "trans":[{"to":712,"out":"A","weight":{"*":[{"*":[{"*":[{"not":"pDelCharC_AG"},{"not":"pInsOpen_AC"}]},"pSubCA_AG"]},{"/":[true,"nullA"]}]}},
            {"to":712,"out":"C","weight":{"*":[{"*":[{"*":[{"not":"pDelCharC_AG"},{"not":"pInsOpen_AC"}]},"pSubCC_AG"]},{"/":[true,"nullC"]}]}},
            {"to":712,"out":"G","weight":{"*":[{"*":[{"*":[{"not":"pDelCharC_AG"},{"not":"pInsOpen_AC"}]},"pSubCG_AG"]},{"/":[true,"nullG"]}]}},
            {"to":712,"out":"T","weight":{"*":[{"*":[{"*":[{"not":"pDelCharC_AG"},{"not":"pInsOpen_AC"}]},"pSubCT_AG"]},{"/":[true,"nullT"]}]}},
            {"to":715,"weight":"pDelCharC_AG"}]},
  {"n":263,
   "id":["concat-l",["concat-r",[[["A","C","D","E","F","G","H","I","K","L","M","N","P","Q","R","S","T","V","W","Y"],"translate-CGA"],{"wait":["matCC","R"]}]]],
   "trans":[{"to":712,"out":"A","weight":{"*":[{"*":[{"*":[{"not":{"*":["pDelOpen_CG","pDelCharC_CG"]}},{"not":"pInsOpen_CC"}]},"pSubCA_CG"]},{"/":[true,"nullA"]}]}},
            {"to":712,"out":"C","weight":{"*":[{"*":[{"*":[{"not":{"*":["pDelOpen_CG","pDelCharC_CG"]}},{"not":"pInsOpen_CC"}]},"pSubCC_CG"]},{"/":[true,"nullC"]}]}},
            {"to":712,"out":"G","weight":{"*":[{"*":[{"*":[{"not":{"*":["pDelOpen_CG","pDelCharC_CG"]}},{"not":"pInsOpen_CC"}]},"pSubCG_CG"]},{"/":[true,"nullG"]}]}},
            {"to":712,"out":"T","weight":{"*":[{"*":[{"*":[{"not":{"*":["pDelOpen_CG","pDelCharC_CG"]}},{"not":"pInsOpen_CC"}]},"pSubCT_CG"]},{"/":[true,"nullT"]}]}},
            {"to":715,"weight":{"*":["pDelOpen_CG","pDelCharC_CG"]}}]},
  {"n":264,
   "id":["concat-l",["concat-r",[[["A","C","D","E","F","G","H","I","K","L","M","N","P","Q","R","S","T","V","W","Y"],"translate-CGA"],{"wait":["delCC","R"]}]]],
   "trans":[{"to":712,"out":"A","weight":{"*":[{"*":[{"*":[{"not":"pDelCharC_CG"},{"not":"pInsOpen_CC"}]},"pSubCA_CG"]},{"/":[true,"nullA"]}]}},
            {"to":712,"out":"C","weight":{"*":[{"*":[{"*":[{"not":"pDelCharC_CG"},{"not":"pInsOpen_CC"}]},"pSubCC_CG"]},{"/":[true,"nullC"]}]}},
            {"to":712,"out":"G","weight":{"*":[{"*":[{"*":[{"not":"pDelCharC_CG"},{"not":"pInsOpen_CC"}]},"pSubCG_CG"]},{"/":[true,"nullG"]}]}},
            {"to":712,"out":"T","weight":{"*":[{"*":[{"*":[{"not":"pDelCharC_CG"},{"not":"pInsOpen_CC"}]},"pSubCT_CG"]},{"/":[true,"nullT"]}]}},
            {"to":715,"weight":"pDelCharC_CG"}]},
  {"n":265,
   "id":["concat-l",["concat-r",[[["A","C","D","E","F","G","H","I","K","L","M","N","P","Q","R","S","T","V","W","Y"],"translate-CGA"],{"wait":["matGC","R"]}]]],
   "trans":[{"to":712,"out":"A","weight":{"*":[{"*":[{"*":[{"not":{"*":["pDelOpen_GG","pDelCharC_GG"]}},{"not":"pInsOpen_GC"}]},"pSubCA_GG"]},{"/":[true,"nullA"]}]}},
            {"to":712,"out":"C","weight":{"*":[{"*":[{"*":[{"not":{"*":["pDelOpen_GG","pDelCharC_GG"]}},{"not":"pInsOpen_GC"}]},"pSubCC_GG"]},{"/":[true,"nullC"]}]}},
            {"to":712,"out":"G","weight":{"*":[{"*":[{"*":[{"not":{"*":["pDelOpen_GG","pDelCharC_GG"]}},{"not":"pInsOpen_GC"}]},"pSubCG_GG"]},{"/":[true,"nullG"]}]}},
            {"to":712,"out":"T","weight":{"*":[{"*":[{"*":[{"not":{"*":["pDelOpen_GG","pDelCharC_GG"]}},{"not":"pInsOpen_GC"}]},"pSubCT_GG"]},{"/":[true,"nullT"]}]}},
            {"to":715,"weight":{"*":["pDelOpen_GG","pDelCharC_GG"]}}]},
  {"n":266,
   "id":["concat-l",["concat-r",[[["A","C","D","E","F","G","H","I","K","L","M","N","P","Q","R","S","T","V","W","Y"],"translate-CGA"],{"wait":["delGC","R"]}]]],
   "trans":[{"to":712,"out":"A","weight":{"*":[{"*":[{"*":[{"not":"pDelCharC_GG"},{"not":"pInsOpen_GC"}]},"pSubCA_GG"]},{"/":[true,"nullA"]}]}},
            {"to":712,"out":"C","weight":{"*":[{"*":[{"*":[{"not":"pDelCharC_GG"},{"not":"pInsOpen_GC"}]},"pSubCC_GG"]},{"/":[true,"nullC"]}]}},
            {"to":712,"out":"G","weight":{"*":[{"*":[{"*":[{"not":"pDelCharC_GG"},{"not":"pInsOpen_GC"}]},"pSubCG_GG"]},{"/":[true,"nullG"]}]}},
            {"to":712,"out":"T","weight":{"*":[{"*":[{"*":[{"not":"pDelCharC_GG"},{"not":"pInsOpen_GC"}]},"pSubCT_GG"]},{"/":[true,"nullT"]}]}},
            {"to":715,"weight":"pDelCharC_GG"}]},
  {"n":267,
   "id":["concat-l",["concat-r",[[["A","C","D","E","F","G","H","I","K","L","M","N","P","Q","R","S","T","V","W","Y"],"translate-CGA"],{"wait":["matTC","R"]}]]],
   "trans":[{"to":712,"out":"A","weight":{"*":[{"*":[{"*":[{"not":{"*":["pDelOpen_TG","pDelCharC_TG"]}},{"not":"pInsOpen_TC"}]},"pSubCA_TG"]},{"/":[true,"nullA"]}]}},
            {"to":712,"out":"C","weight":{"*":[{"*":[{"*":[{"not":{"*":["pDelOpen_TG","pDelCharC_TG"]}},{"not":"pInsOpen_TC"}]},"pSubCC_TG"]},{"/":[true,"nullC"]}]}},
            {"to":712,"out":"G","weight":{"*":[{"*":[{"*":[{"not":{"*":["pDelOpen_TG","pDelCharC_TG"]}},{"not":"pInsOpen_TC"}]},"pSubCG_TG"]},{"/":[true,"nullG"]}]}},
            {"to":712,"out":"T","weight":{"*":[{"*":[{"*":[{"not":{"*":["pDelOpen_TG","pDelCharC_TG"]}},{"not":"pInsOpen_TC"}]},"pSubCT_TG"]},{"/":[true,"nullT"]}]}},
            {"to":715,"weight":{"*":["pDelOpen_TG","pDelCharC_TG"]}}]},
  {"n":268,
   "id":["concat-l",["concat-r",[[["A","C","D","E","F","G","H","I","K","L","M","N","P","Q","R","S","T","V","W","Y"],"translate-CGA"],{"wait":["delTC","R"]}]]],
   "trans":[{"to":712,"out":"A","weight":{"*":[{"*":[{"*":[{"not":"pDelCharC_TG"},{"not":"pInsOpen_TC"}]},"pSubCA_TG"]},{"/":[true,"nullA"]}]}},
            {"to":712,"out":"C","weight":{"*":[{"*":[{"*":[{"not":"pDelCharC_TG"},{"not":"pInsOpen_TC"}]},"pSubCC_TG"]},{"/":[true,"nullC"]}]}},
            {"to":712,"out":"G","weight":{"*":[{"*":[{"*":[{"not":"pDelCharC_TG"},{"not":"pInsOpen_TC"}]},"pSubCG_TG"]},{"/":[true,"nullG"]}]}},
            {"to":712,"out":"T","weight":{"*":[{"*":[{"*":[{"not":"pDelCharC_TG"},{"not":"pInsOpen_TC"}]},"pSubCT_TG"]},{"/":[true,"nullT"]}]}},
            {"to":715,"weight":"pDelCharC_TG"}]},
  {"n":269,
   "id":["concat-l",["concat-r",[[["A","C","D","E","F","G","H","I","K","L","M","N","P","Q","R","S","T","V","W","Y"],"translate-CGC"],{"wait":["matAC","R"]}]]],
   "trans":[{"to":727,"out":"A","weight":{"*":[{"*":[{"*":[{"not":{"*":["pDelOpen_AG","pDelCharC_AG"]}},{"not":"pInsOpen_AC"}]},"pSubCA_AG"]},{"/":[true,"nullA"]}]}},
            {"to":727,"out":"C","weight":{"*":[{"*":[{"*":[{"not":{"*":["pDelOpen_AG","pDelCharC_AG"]}},{"not":"pInsOpen_AC"}]},"pSubCC_AG"]},{"/":[true,"nullC"]}]}},
            {"to":727,"out":"G","weight":{"*":[{"*":[{"*":[{"not":{"*":["pDelOpen_AG","pDelCharC_AG"]}},{"not":"pInsOpen_AC"}]},"pSubCG_AG"]},{"/":[true,"nullG"]}]}},
            {"to":727,"out":"T","weight":{"*":[{"*":[{"*":[{"not":{"*":["pDelOpen_AG","pDelCharC_AG"]}},{"not":"pInsOpen_AC"}]},"pSubCT_AG"]},{"/":[true,"nullT"]}]}},
            {"to":730,"weight":{"*":["pDelOpen_AG","pDelCharC_AG"]}}]},
  {"n":270,
   "id":["concat-l",["concat-r",[[["A","C","D","E","F","G","H","I","K","L","M","N","P","Q","R","S","T","V","W","Y"],"translate-CGC"],{"wait":["delAC","R"]}]]],
   "trans":[{"to":727,"out":"A","weight":{"*":[{"*":[{"*":[{"not":"pDelCharC_AG"},{"not":"pInsOpen_AC"}]},"pSubCA_AG"]},{"/":[true,"nullA"]}]}},
            {"to":727,"out":"C","weight":{"*":[{"*":[{"*":[{"not":"pDelCharC_AG"},{"not":"pInsOpen_AC"}]},"pSubCC_AG"]},{"/":[true,"nullC"]}]}},
            {"to":727,"out":"G","weight":{"*":[{"*":[{"*":[{"not":"pDelCharC_AG"},{"not":"pInsOpen_AC"}]},"pSubCG_AG"]},{"/":[true,"nullG"]}]}},
            {"to":727,"out":"T","weight":{"*":[{"*":[{"*":[{"not":"pDelCharC_AG"},{"not":"pInsOpen_AC"}]},"pSubCT_AG"]},{"/":[true,"nullT"]}]}},
            {"to":730,"weight":"pDelCharC_AG"}]},
  {"n":271,
   "id":["concat-l",["concat-r",[[["A","C","D","E","F","G","H","I","K","L","M","N","P","Q","R","S","T","V","W","Y"],"translate-CGC"],{"wait":["matCC","R"]}]]],
   "trans":[{"to":727,"out":"A","weight":{"*":[{"*":[{"*":[{"not":{"*":["pDelOpen_CG","pDelCharC_CG"]}},{"not":"pInsOpen_CC"}]},"pSubCA_CG"]},{"/":[true,"nullA"]}]}},
            {"to":727,"out":"C","weight":{"*":[{"*":[{"*":[{"not":{"*":["pDelOpen_CG","pDelCharC_CG"]}},{"not":"pInsOpen_CC"}]},"pSubCC_CG"]},{"/":[true,"nullC"]}]}},
            {"to":727,"out":"G","weight":{"*":[{"*":[{"*":[{"not":{"*":["pDelOpen_CG","pDelCharC_CG"]}},{"not":"pInsOpen_CC"}]},"pSubCG_CG"]},{"/":[true,"nullG"]}]}},
            {"to":727,"out":"T","weight":{"*":[{"*":[{"*":[{"not":{"*":["pDelOpen_CG","pDelCharC_CG"]}},{"not":"pInsOpen_CC"}]},"pSubCT_CG"]},{"/":[true,"nullT"]}]}},
            {"to":730,"weight":{"*":["pDelOpen_CG","pDelCharC_CG"]}}]},
  {"n":272,
   "id":["concat-l",["concat-r",[[["A","C","D","E","F","G","H","I","K","L","M","N","P","Q","R","S","T","V","W","Y"],"translate-CGC"],{"wait":["delCC","R"]}]]],
   "trans":[{"to":727,"out":"A","weight":{"*":[{"*":[{"*":[{"not":"pDelCharC_CG"},{"not":"pInsOpen_CC"}]},"pSubCA_CG"]},{"/":[true,"nullA"]}]}},
            {"to":727,"out":"C","weight":{"*":[{"*":[{"*":[{"not":"pDelCharC_CG"},{"not":"pInsOpen_CC"}]},"pSubCC_CG"]},{"/":[true,"nullC"]}]}},
            {"to":727,"out":"G","weight":{"*":[{"*":[{"*":[{"not":"pDelCharC_CG"},{"not":"pInsOpen_CC"}]},"pSubCG_CG"]},{"/":[true,"nullG"]}]}},
            {"to":727,"out":"T","weight":{"*":[{"*":[{"*":[{"not":"pDelCharC_CG"},{"not":"pInsOpen_CC"}]},"pSubCT_CG"]},{"/":[true,"nullT"]}]}},
            {"to":730,"weight":"pDelCharC_CG"}]},
  {"n":273,
   "id":["concat-l",["concat-r",[[["A","C","D","E","F","G","H","I","K","L","M","N","P","Q","R","S","T","V","W","Y"],"translate-CGC"],{"wait":["matGC","R"]}]]],
   "trans":[{"to":727,"out":"A","weight":{"*":[{"*":[{"*":[{"not":{"*":["pDelOpen_GG","pDelCharC_GG"]}},{"not":"pInsOpen_GC"}]},"pSubCA_GG"]},{"/":[true,"nullA"]}]}},
            {"to":727,"out":"C","weight":{"*":[{"*":[{"*":[{"not":{"*":["pDelOpen_GG","pDelCharC_GG"]}},{"not":"pInsOpen_GC"}]},"pSubCC_GG"]},{"/":[true,"nullC"]}]}},
            {"to":727,"out":"G","weight":{"*":[{"*":[{"*":[{"not":{"*":["pDelOpen_GG","pDelCharC_GG"]}},{"not":"pInsOpen_GC"}]},"pSubCG_GG"]},{"/":[true,"nullG"]}]}},
            {"to":727,"out":"T","weight":{"*":[{"*":[{"*":[{"not":{"*":["pDelOpen_GG","pDelCharC_GG"]}},{"not":"pInsOpen_GC"}]},"pSubCT_GG"]},{"/":[true,"nullT"]}]}},
            {"to":730,"weight":{"*":["pDelOpen_GG","pDelCharC_GG"]}}]},
  {"n":274,
   "id":["concat-l",["concat-r",[[["A","C","D","E","F","G","H","I","K","L","M","N","P","Q","R","S","T","V","W","Y"],"translate-CGC"],{"wait":["delGC","R"]}]]],
   "trans":[{"to":727,"out":"A","weight":{"*":[{"*":[{"*":[{"not":"pDelCharC_GG"},{"not":"pInsOpen_GC"}]},"pSubCA_GG"]},{"/":[true,"nullA"]}]}},
            {"to":727,"out":"C","weight":{"*":[{"*":[{"*":[{"not":"pDelCharC_GG"},{"not":"pInsOpen_GC"}]},"pSubCC_GG"]},{"/":[true,"nullC"]}]}},
            {"to":727,"out":"G","weight":{"*":[{"*":[{"*":[{"not":"pDelCharC_GG"},{"not":"pInsOpen_GC"}]},"pSubCG_GG"]},{"/":[true,"nullG"]}]}},
            {"to":727,"out":"T","weight":{"*":[{"*":[{"*":[{"not":"pDelCharC_GG"},{"not":"pInsOpen_GC"}]},"pSubCT_GG"]},{"/":[true,"nullT"]}]}},
            {"to":730,"weight":"pDelCharC_GG"}]},
  {"n":275,
   "id":["concat-l",["concat-r",[[["A","C","D","E","F","G","H","I","K","L","M","N","P","Q","R","S","T","V","W","Y"],"translate-CGC"],{"wait":["matTC","R"]}]]],
   "trans":[{"to":727,"out":"A","weight":{"*":[{"*":[{"*":[{"not":{"*":["pDelOpen_TG","pDelCharC_TG"]}},{"not":"pInsOpen_TC"}]},"pSubCA_TG"]},{"/":[true,"nullA"]}]}},
            {"to":727,"out":"C","weight":{"*":[{"*":[{"*":[{"not":{"*":["pDelOpen_TG","pDelCharC_TG"]}},{"not":"pInsOpen_TC"}]},"pSubCC_TG"]},{"/":[true,"nullC"]}]}},
            {"to":727,"out":"G","weight":{"*":[{"*":[{"*":[{"not":{"*":["pDelOpen_TG","pDelCharC_TG"]}},{"not":"pInsOpen_TC"}]},"pSubCG_TG"]},{"/":[true,"nullG"]}]}},
            {"to":727,"out":"T","weight":{"*":[{"*":[{"*":[{"not":{"*":["pDelOpen_TG","pDelCharC_TG"]}},{"not":"pInsOpen_TC"}]},"pSubCT_TG"]},{"/":[true,"nullT"]}]}},
            {"to":730,"weight":{"*":["pDelOpen_TG","pDelCharC_TG"]}}]},
  {"n":276,
   "id":["concat-l",["concat-r",[[["A","C","D","E","F","G","H","I","K","L","M","N","P","Q","R","S","T","V","W","Y"],"translate-CGC"],{"wait":["delTC","R"]}]]],
   "trans":[{"to":727,"out":"A","weight":{"*":[{"*":[{"*":[{"not":"pDelCharC_TG"},{"not":"pInsOpen_TC"}]},"pSubCA_TG"]},{"/":[true,"nullA"]}]}},
            {"to":727,"out":"C","weight":{"*":[{"*":[{"*":[{"not":"pDelCharC_TG"},{"not":"pInsOpen_TC"}]},"pSubCC_TG"]},{"/":[true,"nullC"]}]}},
            {"to":727,"out":"G","weight":{"*":[{"*":[{"*":[{"not":"pDelCharC_TG"},{"not":"pInsOpen_TC"}]},"pSubCG_TG"]},{"/":[true,"nullG"]}]}},
            {"to":727,"out":"T","weight":{"*":[{"*":[{"*":[{"not":"pDelCharC_TG"},{"not":"pInsOpen_TC"}]},"pSubCT_TG"]},{"/":[true,"nullT"]}]}},
            {"to":730,"weight":"pDelCharC_TG"}]},
  {"n":277,
   "id":["concat-l",["concat-r",[[["A","C","D","E","F","G","H","I","K","L","M","N","P","Q","R","S","T","V","W","Y"],"translate-CGG"],{"wait":["matAC","R"]}]]],
   "trans":[{"to":747,"out":"A","weight":{"*":[{"*":[{"*":[{"not":{"*":["pDelOpen_AG","pDelCharC_AG"]}},{"not":"pInsOpen_AC"}]},"pSubCA_AG"]},{"/":[true,"nullA"]}]}},
            {"to":747,"out":"C","weight":{"*":[{"*":[{"*":[{"not":{"*":["pDelOpen_AG","pDelCharC_AG"]}},{"not":"pInsOpen_AC"}]},"pSubCC_AG"]},{"/":[true,"nullC"]}]}},
            {"to":747,"out":"G","weight":{"*":[{"*":[{"*":[{"not":{"*":["pDelOpen_AG","pDelCharC_AG"]}},{"not":"pInsOpen_AC"}]},"pSubCG_AG"]},{"/":[true,"nullG"]}]}},
            {"to":747,"out":"T","weight":{"*":[{"*":[{"*":[{"not":{"*":["pDelOpen_AG","pDelCharC_AG"]}},{"not":"pInsOpen_AC"}]},"pSubCT_AG"]},{"/":[true,"nullT"]}]}},
            {"to":750,"weight":{"*":["pDelOpen_AG","pDelCharC_AG"]}}]},
  {"n":278,
   "id":["concat-l",["concat-r",[[["A","C","D","E","F","G","H","I","K","L","M","N","P","Q","R","S","T","V","W","Y"],"translate-CGG"],{"wait":["delAC","R"]}]]],
   "trans":[{"to":747,"out":"A","weight":{"*":[{"*":[{"*":[{"not":"pDelCharC_AG"},{"not":"pInsOpen_AC"}]},"pSubCA_AG"]},{"/":[true,"nullA"]}]}},
            {"to":747,"out":"C","weight":{"*":[{"*":[{"*":[{"not":"pDelCharC_AG"},{"not":"pInsOpen_AC"}]},"pSubCC_AG"]},{"/":[true,"nullC"]}]}},
            {"to":747,"out":"G","weight":{"*":[{"*":[{"*":[{"not":"pDelCharC_AG"},{"not":"pInsOpen_AC"}]},"pSubCG_AG"]},{"/":[true,"nullG"]}]}},
            {"to":747,"out":"T","weight":{"*":[{"*":[{"*":[{"not":"pDelCharC_AG"},{"not":"pInsOpen_AC"}]},"pSubCT_AG"]},{"/":[true,"nullT"]}]}},
            {"to":750,"weight":"pDelCharC_AG"}]},
  {"n":279,
   "id":["concat-l",["concat-r",[[["A","C","D","E","F","G","H","I","K","L","M","N","P","Q","R","S","T","V","W","Y"],"translate-CGG"],{"wait":["matCC","R"]}]]],
   "trans":[{"to":747,"out":"A","weight":{"*":[{"*":[{"*":[{"not":{"*":["pDelOpen_CG","pDelCharC_CG"]}},{"not":"pInsOpen_CC"}]},"pSubCA_CG"]},{"/":[true,"nullA"]}]}},
            {"to":747,"out":"C","weight":{"*":[{"*":[{"*":[{"not":{"*":["pDelOpen_CG","pDelCharC_CG"]}},{"not":"pInsOpen_CC"}]},"pSubCC_CG"]},{"/":[true,"nullC"]}]}},
            {"to":747,"out":"G","weight":{"*":[{"*":[{"*":[{"not":{"*":["pDelOpen_CG","pDelCharC_CG"]}},{"not":"pInsOpen_CC"}]},"pSubCG_CG"]},{"/":[true,"nullG"]}]}},
            {"to":747,"out":"T","weight":{"*":[{"*":[{"*":[{"not":{"*":["pDelOpen_CG","pDelCharC_CG"]}},{"not":"pInsOpen_CC"}]},"pSubCT_CG"]},{"/":[true,"nullT"]}]}},
            {"to":750,"weight":{"*":["pDelOpen_CG","pDelCharC_CG"]}}]},
  {"n":280,
   "id":["concat-l",["concat-r",[[["A","C","D","E","F","G","H","I","K","L","M","N","P","Q","R","S","T","V","W","Y"],"translate-CGG"],{"wait":["delCC","R"]}]]],
   "trans":[{"to":747,"out":"A","weight":{"*":[{"*":[{"*":[{"not":"pDelCharC_CG"},{"not":"pInsOpen_CC"}]},"pSubCA_CG"]},{"/":[true,"nullA"]}]}},
            {"to":747,"out":"C","weight":{"*":[{"*":[{"*":[{"not":"pDelCharC_CG"},{"not":"pInsOpen_CC"}]},"pSubCC_CG"]},{"/":[true,"nullC"]}]}},
            {"to":747,"out":"G","weight":{"*":[{"*":[{"*":[{"not":"pDelCharC_CG"},{"not":"pInsOpen_CC"}]},"pSubCG_CG"]},{"/":[true,"nullG"]}]}},
            {"to":747,"out":"T","weight":{"*":[{"*":[{"*":[{"not":"pDelCharC_CG"},{"not":"pInsOpen_CC"}]},"pSubCT_CG"]},{"/":[true,"nullT"]}]}},
            {"to":750,"weight":"pDelCharC_CG"}]},
  {"n":281,
   "id":["concat-l",["concat-r",[[["A","C","D","E","F","G","H","I","K","L","M","N","P","Q","R","S","T","V","W","Y"],"translate-CGG"],{"wait":["matGC","R"]}]]],
   "trans":[{"to":747,"out":"A","weight":{"*":[{"*":[{"*":[{"not":{"*":["pDelOpen_GG","pDelCharC_GG"]}},{"not":"pInsOpen_GC"}]},"pSubCA_GG"]},{"/":[true,"nullA"]}]}},
            {"to":747,"out":"C","weight":{"*":[{"*":[{"*":[{"not":{"*":["pDelOpen_GG","pDelCharC_GG"]}},{"not":"pInsOpen_GC"}]},"pSubCC_GG"]},{"/":[true,"nullC"]}]}},
            {"to":747,"out":"G","weight":{"*":[{"*":[{"*":[{"not":{"*":["pDelOpen_GG","pDelCharC_GG"]}},{"not":"pInsOpen_GC"}]},"pSubCG_GG"]},{"/":[true,"nullG"]}]}},
            {"to":747,"out":"T","weight":{"*":[{"*":[{"*":[{"not":{"*":["pDelOpen_GG","pDelCharC_GG"]}},{"not":"pInsOpen_GC"}]},"pSubCT_GG"]},{"/":[true,"nullT"]}]}},
            {"to":750,"weight":{"*":["pDelOpen_GG","pDelCharC_GG"]}}]},
  {"n":282,
   "id":["concat-l",["concat-r",[[["A","C","D","E","F","G","H","I","K","L","M","N","P","Q","R","S","T","V","W","Y"],"translate-CGG"],{"wait":["delGC","R"]}]]],
   "trans":[{"to":747,"out":"A","weight":{"*":[{"*":[{"*":[{"not":"pDelCharC_GG"},{"not":"pInsOpen_GC"}]},"pSubCA_GG"]},{"/":[true,"nullA"]}]}},
            {"to":747,"out":"C","weight":{"*":[{"*":[{"*":[{"not":"pDelCharC_GG"},{"not":"pInsOpen_GC"}]},"pSubCC_GG"]},{"/":[true,"nullC"]}]}},
            {"to":747,"out":"G","weight":{"*":[{"*":[{"*":[{"not":"pDelCharC_GG"},{"not":"pInsOpen_GC"}]},"pSubCG_GG"]},{"/":[true,"nullG"]}]}},
            {"to":747,"out":"T","weight":{"*":[{"*":[{"*":[{"not":"pDelCharC_GG"},{"not":"pInsOpen_GC"}]},"pSubCT_GG"]},{"/":[true,"nullT"]}]}},
            {"to":750,"weight":"pDelCharC_GG"}]},
  {"n":283,
   "id":["concat-l",["concat-r",[[["A","C","D","E","F","G","H","I","K","L","M","N","P","Q","R","S","T","V","W","Y"],"translate-CGG"],{"wait":["matTC","R"]}]]],
   "trans":[{"to":747,"out":"A","weight":{"*":[{"*":[{"*":[{"not":{"*":["pDelOpen_TG","pDelCharC_TG"]}},{"not":"pInsOpen_TC"}]},"pSubCA_TG"]},{"/":[true,"nullA"]}]}},
            {"to":747,"out":"C","weight":{"*":[{"*":[{"*":[{"not":{"*":["pDelOpen_TG","pDelCharC_TG"]}},{"not":"pInsOpen_TC"}]},"pSubCC_TG"]},{"/":[true,"nullC"]}]}},
            {"to":747,"out":"G","weight":{"*":[{"*":[{"*":[{"not":{"*":["pDelOpen_TG","pDelCharC_TG"]}},{"not":"pInsOpen_TC"}]},"pSubCG_TG"]},{"/":[true,"nullG"]}]}},
            {"to":747,"out":"T","weight":{"*":[{"*":[{"*":[{"not":{"*":["pDelOpen_TG","pDelCharC_TG"]}},{"not":"pInsOpen_TC"}]},"pSubCT_TG"]},{"/":[true,"nullT"]}]}},
            {"to":750,"weight":{"*":["pDelOpen_TG","pDelCharC_TG"]}}]},
  {"n":284,
   "id":["concat-l",["concat-r",[[["A","C","D","E","F","G","H","I","K","L","M","N","P","Q","R","S","T","V","W","Y"],"translate-CGG"],{"wait":["delTC","R"]}]]],
   "trans":[{"to":747,"out":"A","weight":{"*":[{"*":[{"*":[{"not":"pDelCharC_TG"},{"not":"pInsOpen_TC"}]},"pSubCA_TG"]},{"/":[true,"nullA"]}]}},
            {"to":747,"out":"C","weight":{"*":[{"*":[{"*":[{"not":"pDelCharC_TG"},{"not":"pInsOpen_TC"}]},"pSubCC_TG"]},{"/":[true,"nullC"]}]}},
            {"to":747,"out":"G","weight":{"*":[{"*":[{"*":[{"not":"pDelCharC_TG"},{"not":"pInsOpen_TC"}]},"pSubCG_TG"]},{"/":[true,"nullG"]}]}},
            {"to":747,"out":"T","weight":{"*":[{"*":[{"*":[{"not":"pDelCharC_TG"},{"not":"pInsOpen_TC"}]},"pSubCT_TG"]},{"/":[true,"nullT"]}]}},
            {"to":750,"weight":"pDelCharC_TG"}]},
  {"n":285,
   "id":["concat-l",["concat-r",[[["A","C","D","E","F","G","H","I","K","L","M","N","P","Q","R","S","T","V","W","Y"],"translate-CGT"],{"wait":["matAC","R"]}]]],
   "trans":[{"to":767,"out":"A","weight":{"*":[{"*":[{"*":[{"not":{"*":["pDelOpen_AG","pDelCharC_AG"]}},{"not":"pInsOpen_AC"}]},"pSubCA_AG"]},{"/":[true,"nullA"]}]}},
            {"to":767,"out":"C","weight":{"*":[{"*":[{"*":[{"not":{"*":["pDelOpen_AG","pDelCharC_AG"]}},{"not":"pInsOpen_AC"}]},"pSubCC_AG"]},{"/":[true,"nullC"]}]}},
            {"to":767,"out":"G","weight":{"*":[{"*":[{"*":[{"not":{"*":["pDelOpen_AG","pDelCharC_AG"]}},{"not":"pInsOpen_AC"}]},"pSubCG_AG"]},{"/":[true,"nullG"]}]}},
            {"to":767,"out":"T","weight":{"*":[{"*":[{"*":[{"not":{"*":["pDelOpen_AG","pDelCharC_AG"]}},{"not":"pInsOpen_AC"}]},"pSubCT_AG"]},{"/":[true,"nullT"]}]}},
            {"to":770,"weight":{"*":["pDelOpen_AG","pDelCharC_AG"]}}]},
  {"n":286,
   "id":["concat-l",["concat-r",[[["A","C","D","E","F","G","H","I","K","L","M","N","P","Q","R","S","T","V","W","Y"],"translate-CGT"],{"wait":["delAC","R"]}]]],
   "trans":[{"to":767,"out":"A","weight":{"*":[{"*":[{"*":[{"not":"pDelCharC_AG"},{"not":"pInsOpen_AC"}]},"pSubCA_AG"]},{"/":[true,"nullA"]}]}},
            {"to":767,"out":"C","weight":{"*":[{"*":[{"*":[{"not":"pDelCharC_AG"},{"not":"pInsOpen_AC"}]},"pSubCC_AG"]},{"/":[true,"nullC"]}]}},
            {"to":767,"out":"G","weight":{"*":[{"*":[{"*":[{"not":"pDelCharC_AG"},{"not":"pInsOpen_AC"}]},"pSubCG_AG"]},{"/":[true,"nullG"]}]}},
            {"to":767,"out":"T","weight":{"*":[{"*":[{"*":[{"not":"pDelCharC_AG"},{"not":"pInsOpen_AC"}]},"pSubCT_AG"]},{"/":[true,"nullT"]}]}},
            {"to":770,"weight":"pDelCharC_AG"}]},
  {"n":287,
   "id":["concat-l",["concat-r",[[["A","C","D","E","F","G","H","I","K","L","M","N","P","Q","R","S","T","V","W","Y"],"translate-CGT"],{"wait":["matCC","R"]}]]],
   "trans":[{"to":767,"out":"A","weight":{"*":[{"*":[{"*":[{"not":{"*":["pDelOpen_CG","pDelCharC_CG"]}},{"not":"pInsOpen_CC"}]},"pSubCA_CG"]},{"/":[true,"nullA"]}]}},
            {"to":767,"out":"C","weight":{"*":[{"*":[{"*":[{"not":{"*":["pDelOpen_CG","pDelCharC_CG"]}},{"not":"pInsOpen_CC"}]},"pSubCC_CG"]},{"/":[true,"nullC"]}]}},
            {"to":767,"out":"G","weight":{"*":[{"*":[{"*":[{"not":{"*":["pDelOpen_CG","pDelCharC_CG"]}},{"not":"pInsOpen_CC"}]},"pSubCG_CG"]},{"/":[true,"nullG"]}]}},
            {"to":767,"out":"T","weight":{"*":[{"*":[{"*":[{"not":{"*":["pDelOpen_CG","pDelCharC_CG"]}},{"not":"pInsOpen_CC"}]},"pSubCT_CG"]},{"/":[true,"nullT"]}]}},
            {"to":770,"weight":{"*":["pDelOpen_CG","pDelCharC_CG"]}}]},
  {"n":288,
   "id":["concat-l",["concat-r",[[["A","C","D","E","F","G","H","I","K","L","M","N","P","Q","R","S","T","V","W","Y"],"translate-CGT"],{"wait":["delCC","R"]}]]],
   "trans":[{"to":767,"out":"A","weight":{"*":[{"*":[{"*":[{"not":"pDelCharC_CG"},{"not":"pInsOpen_CC"}]},"pSubCA_CG"]},{"/":[true,"nullA"]}]}},
            {"to":767,"out":"C","weight":{"*":[{"*":[{"*":[{"not":"pDelCharC_CG"},{"not":"pInsOpen_CC"}]},"pSubCC_CG"]},{"/":[true,"nullC"]}]}},
            {"to":767,"out":"G","weight":{"*":[{"*":[{"*":[{"not":"pDelCharC_CG"},{"not":"pInsOpen_CC"}]},"pSubCG_CG"]},{"/":[true,"nullG"]}]}},
            {"to":767,"out":"T","weight":{"*":[{"*":[{"*":[{"not":"pDelCharC_CG"},{"not":"pInsOpen_CC"}]},"pSubCT_CG"]},{"/":[true,"nullT"]}]}},
            {"to":770,"weight":"pDelCharC_CG"}]},
  {"n":289,
   "id":["concat-l",["concat-r",[[["A","C","D","E","F","G","H","I","K","L","M","N","P","Q","R","S","T","V","W","Y"],"translate-CGT"],{"wait":["matGC","R"]}]]],
   "trans":[{"to":767,"out":"A","weight":{"*":[{"*":[{"*":[{"not":{"*":["pDelOpen_GG","pDelCharC_GG"]}},{"not":"pInsOpen_GC"}]},"pSubCA_GG"]},{"/":[true,"nullA"]}]}},
            {"to":767,"out":"C","weight":{"*":[{"*":[{"*":[{"not":{"*":["pDelOpen_GG","pDelCharC_GG"]}},{"not":"pInsOpen_GC"}]},"pSubCC_GG"]},{"/":[true,"nullC"]}]}},
            {"to":767,"out":"G","weight":{"*":[{"*":[{"*":[{"not":{"*":["pDelOpen_GG","pDelCharC_GG"]}},{"not":"pInsOpen_GC"}]},"pSubCG_GG"]},{"/":[true,"nullG"]}]}},
            {"to":767,"out":"T","weight":{"*":[{"*":[{"*":[{"not":{"*":["pDelOpen_GG","pDelCharC_GG"]}},{"not":"pInsOpen_GC"}]},"pSubCT_GG"]},{"/":[true,"nullT"]}]}},
            {"to":770,"weight":{"*":["pDelOpen_GG","pDelCharC_GG"]}}]},
  {"n":290,
   "id":["concat-l",["concat-r",[[["A","C","D","E","F","G","H","I","K","L","M","N","P","Q","R","S","T","V","W","Y"],"translate-CGT"],{"wait":["delGC","R"]}]]],
   "trans":[{"to":767,"out":"A","weight":{"*":[{"*":[{"*":[{"not":"pDelCharC_GG"},{"not":"pInsOpen_GC"}]},"pSubCA_GG"]},{"/":[true,"nullA"]}]}},
            {"to":767,"out":"C","weight":{"*":[{"*":[{"*":[{"not":"pDelCharC_GG"},{"not":"pInsOpen_GC"}]},"pSubCC_GG"]},{"/":[true,"nullC"]}]}},
            {"to":767,"out":"G","weight":{"*":[{"*":[{"*":[{"not":"pDelCharC_GG"},{"not":"pInsOpen_GC"}]},"pSubCG_GG"]},{"/":[true,"nullG"]}]}},
            {"to":767,"out":"T","weight":{"*":[{"*":[{"*":[{"not":"pDelCharC_GG"},{"not":"pInsOpen_GC"}]},"pSubCT_GG"]},{"/":[true,"nullT"]}]}},
            {"to":770,"weight":"pDelCharC_GG"}]},
  {"n":291,
   "id":["concat-l",["concat-r",[[["A","C","D","E","F","G","H","I","K","L","M","N","P","Q","R","S","T","V","W","Y"],"translate-CGT"],{"wait":["matTC","R"]}]]],
   "trans":[{"to":767,"out":"A","weight":{"*":[{"*":[{"*":[{"not":{"*":["pDelOpen_TG","pDelCharC_TG"]}},{"not":"pInsOpen_TC"}]},"pSubCA_TG"]},{"/":[true,"nullA"]}]}},
            {"to":767,"out":"C","weight":{"*":[{"*":[{"*":[{"not":{"*":["pDelOpen_TG","pDelCharC_TG"]}},{"not":"pInsOpen_TC"}]},"pSubCC_TG"]},{"/":[true,"nullC"]}]}},
            {"to":767,"out":"G","weight":{"*":[{"*":[{"*":[{"not":{"*":["pDelOpen_TG","pDelCharC_TG"]}},{"not":"pInsOpen_TC"}]},"pSubCG_TG"]},{"/":[true,"nullG"]}]}},
            {"to":767,"out":"T","weight":{"*":[{"*":[{"*":[{"not":{"*":["pDelOpen_TG","pDelCharC_TG"]}},{"not":"pInsOpen_TC"}]},"pSubCT_TG"]},{"/":[true,"nullT"]}]}},
            {"to":770,"weight":{"*":["pDelOpen_TG","pDelCharC_TG"]}}]},
  {"n":292,
   "id":["concat-l",["concat-r",[[["A","C","D","E","F","G","H","I","K","L","M","N","P","Q","R","S","T","V","W","Y"],"translate-CGT"],{"wait":["delTC","R"]}]]],
   "trans":[{"to":767,"out":"A","weight":{"*":[{"*":[{"*":[{"not":"pDelCharC_TG"},{"not":"pInsOpen_TC"}]},"pSubCA_TG"]},{"/":[true,"nullA"]}]}},
            {"to":767,"out":"C","weight":{"*":[{"*":[{"*":[{"not":"pDelCharC_TG"},{"not":"pInsOpen_TC"}]},"pSubCC_TG"]},{"/":[true,"nullC"]}]}},
            {"to":767,"out":"G","weight":{"*":[{"*":[{"*":[{"not":"pDelCharC_TG"},{"not":"pInsOpen_TC"}]},"pSubCG_TG"]},{"/":[true,"nullG"]}]}},
            {"to":767,"out":"T","weight":{"*":[{"*":[{"*":[{"not":"pDelCharC_TG"},{"not":"pInsOpen_TC"}]},"pSubCT_TG"]},{"/":[true,"nullT"]}]}},
            {"to":770,"weight":"pDelCharC_TG"}]},
  {"n":293,
   "id":["concat-l",["concat-r",[[["A","C","D","E","F","G","H","I","K","L","M","N","P","Q","R","S","T","V","W","Y"],"translate-CTA"],{"wait":["matAC","R"]}]]],
   "trans":[{"to":787,"out":"A","weight":{"*":[{"*":[{"*":[{"not":{"*":["pDelOpen_AT","pDelCharC_AT"]}},{"not":"pInsOpen_AC"}]},"pSubCA_AT"]},{"/":[true,"nullA"]}]}},
            {"to":787,"out":"C","weight":{"*":[{"*":[{"*":[{"not":{"*":["pDelOpen_AT","pDelCharC_AT"]}},{"not":"pInsOpen_AC"}]},"pSubCC_AT"]},{"/":[true,"nullC"]}]}},
            {"to":787,"out":"G","weight":{"*":[{"*":[{"*":[{"not":{"*":["pDelOpen_AT","pDelCharC_AT"]}},{"not":"pInsOpen_AC"}]},"pSubCG_AT"]},{"/":[true,"nullG"]}]}},
            {"to":787,"out":"T","weight":{"*":[{"*":[{"*":[{"not":{"*":["pDelOpen_AT","pDelCharC_AT"]}},{"not":"pInsOpen_AC"}]},"pSubCT_AT"]},{"/":[true,"nullT"]}]}},
            {"to":790,"weight":{"*":["pDelOpen_AT","pDelCharC_AT"]}}]},
  {"n":294,
   "id":["concat-l",["concat-r",[[["A","C","D","E","F","G","H","I","K","L","M","N","P","Q","R","S","T","V","W","Y"],"translate-CTA"],{"wait":["delAC","R"]}]]],
   "trans":[{"to":787,"out":"A","weight":{"*":[{"*":[{"*":[{"not":"pDelCharC_AT"},{"not":"pInsOpen_AC"}]},"pSubCA_AT"]},{"/":[true,"nullA"]}]}},
            {"to":787,"out":"C","weight":{"*":[{"*":[{"*":[{"not":"pDelCharC_AT"},{"not":"pInsOpen_AC"}]},"pSubCC_AT"]},{"/":[true,"nullC"]}]}},
            {"to":787,"out":"G","weight":{"*":[{"*":[{"*":[{"not":"pDelCharC_AT"},{"not":"pInsOpen_AC"}]},"pSubCG_AT"]},{"/":[true,"nullG"]}]}},
            {"to":787,"out":"T","weight":{"*":[{"*":[{"*":[{"not":"pDelCharC_AT"},{"not":"pInsOpen_AC"}]},"pSubCT_AT"]},{"/":[true,"nullT"]}]}},
            {"to":790,"weight":"pDelCharC_AT"}]},
  {"n":295,
   "id":["concat-l",["concat-r",[[["A","C","D","E","F","G","H","I","K","L","M","N","P","Q","R","S","T","V","W","Y"],"translate-CTA"],{"wait":["matCC","R"]}]]],
   "trans":[{"to":787,"out":"A","weight":{"*":[{"*":[{"*":[{"not":{"*":["pDelOpen_CT","pDelCharC_CT"]}},{"not":"pInsOpen_CC"}]},"pSubCA_CT"]},{"/":[true,"nullA"]}]}},
            {"to":787,"out":"C","weight":{"*":[{"*":[{"*":[{"not":{"*":["pDelOpen_CT","pDelCharC_CT"]}},{"not":"pInsOpen_CC"}]},"pSubCC_CT"]},{"/":[true,"nullC"]}]}},
            {"to":787,"out":"G","weight":{"*":[{"*":[{"*":[{"not":{"*":["pDelOpen_CT","pDelCharC_CT"]}},{"not":"pInsOpen_CC"}]},"pSubCG_CT"]},{"/":[true,"nullG"]}]}},
            {"to":787,"out":"T","weight":{"*":[{"*":[{"*":[{"not":{"*":["pDelOpen_CT","pDelCharC_CT"]}},{"not":"pInsOpen_CC"}]},"pSubCT_CT"]},{"/":[true,"nullT"]}]}},
            {"to":790,"weight":{"*":["pDelOpen_CT","pDelCharC_CT"]}}]},
  {"n":296,
   "id":["concat-l",["concat-r",[[["A","C","D","E","F","G","H","I","K","L","M","N","P","Q","R","S","T","V","W","Y"],"translate-CTA"],{"wait":["delCC","R"]}]]],
   "trans":[{"to":787,"out":"A","weight":{"*":[{"*":[{"*":[{"not":"pDelCharC_CT"},{"not":"pInsOpen_CC"}]},"pSubCA_CT"]},{"/":[true,"nullA"]}]}},
            {"to":787,"out":"C","weight":{"*":[{"*":[{"*":[{"not":"pDelCharC_CT"},{"not":"pInsOpen_CC"}]},"pSubCC_CT"]},{"/":[true,"nullC"]}]}},
            {"to":787,"out":"G","weight":{"*":[{"*":[{"*":[{"not":"pDelCharC_CT"},{"not":"pInsOpen_CC"}]},"pSubCG_CT"]},{"/":[true,"nullG"]}]}},
            {"to":787,"out":"T","weight":{"*":[{"*":[{"*":[{"not":"pDelCharC_CT"},{"not":"pInsOpen_CC"}]},"pSubCT_CT"]},{"/":[true,"nullT"]}]}},
            {"to":790,"weight":"pDelCharC_CT"}]},
  {"n":297,
   "id":["concat-l",["concat-r",[[["A","C","D","E","F","G","H","I","K","L","M","N","P","Q","R","S","T","V","W","Y"],"translate-CTA"],{"wait":["matGC","R"]}]]],
   "trans":[{"to":787,"out":"A","weight":{"*":[{"*":[{"*":[{"not":{"*":["pDelOpen_GT","pDelCharC_GT"]}},{"not":"pInsOpen_GC"}]},"pSubCA_GT"]},{"/":[true,"nullA"]}]}},
            {"to":787,"out":"C","weight":{"*":[{"*":[{"*":[{"not":{"*":["pDelOpen_GT","pDelCharC_GT"]}},{"not":"pInsOpen_GC"}]},"pSubCC_GT"]},{"/":[true,"nullC"]}]}},
            {"to":787,"out":"G","weight":{"*":[{"*":[{"*":[{"not":{"*":["pDelOpen_GT","pDelCharC_GT"]}},{"not":"pInsOpen_GC"}]},"pSubCG_GT"]},{"/":[true,"nullG"]}]}},
            {"to":787,"out":"T","weight":{"*":[{"*":[{"*":[{"not":{"*":["pDelOpen_GT","pDelCharC_GT"]}},{"not":"pInsOpen_GC"}]},"pSubCT_GT"]},{"/":[true,"nullT"]}]}},
            {"to":790,"weight":{"*":["pDelOpen_GT","pDelCharC_GT"]}}]},
  {"n":298,
   "id":["concat-l",["concat-r",[[["A","C","D","E","F","G","H","I","K","L","M","N","P","Q","R","S","T","V","W","Y"],"translate-CTA"],{"wait":["delGC","R"]}]]],
   "trans":[{"to":787,"out":"A","weight":{"*":[{"*":[{"*":[{"not":"pDelCharC_GT"},{"not":"pInsOpen_GC"}]},"pSubCA_GT"]},{"/":[true,"nullA"]}]}},
            {"to":787,"out":"C","weight":{"*":[{"*":[{"*":[{"not":"pDelCharC_GT"},{"not":"pInsOpen_GC"}]},"pSubCC_GT"]},{"/":[true,"nullC"]}]}},
            {"to":787,"out":"G","weight":{"*":[{"*":[{"*":[{"not":"pDelCharC_GT"},{"not":"pInsOpen_GC"}]},"pSubCG_GT"]},{"/":[true,"nullG"]}]}},
            {"to":787,"out":"T","weight":{"*":[{"*":[{"*":[{"not":"pDelCharC_GT"},{"not":"pInsOpen_GC"}]},"pSubCT_GT"]},{"/":[true,"nullT"]}]}},
            {"to":790,"weight":"pDelCharC_GT"}]},
  {"n":299,
   "id":["concat-l",["concat-r",[[["A","C","D","E","F","G","H","I","K","L","M","N","P","Q","R","S","T","V","W","Y"],"translate-CTA"],{"wait":["matTC","R"]}]]],
   "trans":[{"to":787,"out":"A","weight":{"*":[{"*":[{"*":[{"not":{"*":["pDelOpen_TT","pDelCharC_TT"]}},{"not":"pInsOpen_TC"}]},"pSubCA_TT"]},{"/":[true,"nullA"]}]}},
            {"to":787,"out":"C","weight":{"*":[{"*":[{"*":[{"not":{"*":["pDelOpen_TT","pDelCharC_TT"]}},{"not":"pInsOpen_TC"}]},"pSubCC_TT"]},{"/":[true,"nullC"]}]}},
            {"to":787,"out":"G","weight":{"*":[{"*":[{"*":[{"not":{"*":["pDelOpen_TT","pDelCharC_TT"]}},{"not":"pInsOpen_TC"}]},"pSubCG_TT"]},{"/":[true,"nullG"]}]}},
            {"to":787,"out":"T","weight":{"*":[{"*":[{"*":[{"not":{"*":["pDelOpen_TT","pDelCharC_TT"]}},{"not":"pInsOpen_TC"}]},"pSubCT_TT"]},{"/":[true,"nullT"]}]}},
            {"to":790,"weight":{"*":["pDelOpen_TT","pDelCharC_TT"]}}]},
  {"n":300,
   "id":["concat-l",["concat-r",[[["A","C","D","E","F","G","H","I","K","L","M","N","P","Q","R","S","T","V","W","Y"],"translate-CTA"],{"wait":["delTC","R"]}]]],
   "trans":[{"to":787,"out":"A","weight":{"*":[{"*":[{"*":[{"not":"pDelCharC_TT"},{"not":"pInsOpen_TC"}]},"pSubCA_TT"]},{"/":[true,"nullA"]}]}},
            {"to":787,"out":"C","weight":{"*":[{"*":[{"*":[{"not":"pDelCharC_TT"},{"not":"pInsOpen_TC"}]},"pSubCC_TT"]},{"/":[true,"nullC"]}]}},
            {"to":787,"out":"G","weight":{"*":[{"*":[{"*":[{"not":"pDelCharC_TT"},{"not":"pInsOpen_TC"}]},"pSubCG_TT"]},{"/":[true,"nullG"]}]}},
            {"to":787,"out":"T","weight":{"*":[{"*":[{"*":[{"not":"pDelCharC_TT"},{"not":"pInsOpen_TC"}]},"pSubCT_TT"]},{"/":[true,"nullT"]}]}},
            {"to":790,"weight":"pDelCharC_TT"}]},
  {"n":301,
   "id":["concat-l",["concat-r",[[["A","C","D","E","F","G","H","I","K","L","M","N","P","Q","R","S","T","V","W","Y"],"translate-CTC"],{"wait":["matAC","R"]}]]],
   "trans":[{"to":807,"out":"A","weight":{"*":[{"*":[{"*":[{"not":{"*":["pDelOpen_AT","pDelCharC_AT"]}},{"not":"pInsOpen_AC"}]},"pSubCA_AT"]},{"/":[true,"nullA"]}]}},
            {"to":807,"out":"C","weight":{"*":[{"*":[{"*":[{"not":{"*":["pDelOpen_AT","pDelCharC_AT"]}},{"not":"pInsOpen_AC"}]},"pSubCC_AT"]},{"/":[true,"nullC"]}]}},
            {"to":807,"out":"G","weight":{"*":[{"*":[{"*":[{"not":{"*":["pDelOpen_AT","pDelCharC_AT"]}},{"not":"pInsOpen_AC"}]},"pSubCG_AT"]},{"/":[true,"nullG"]}]}},
            {"to":807,"out":"T","weight":{"*":[{"*":[{"*":[{"not":{"*":["pDelOpen_AT","pDelCharC_AT"]}},{"not":"pInsOpen_AC"}]},"pSubCT_AT"]},{"/":[true,"nullT"]}]}},
            {"to":810,"weight":{"*":["pDelOpen_AT","pDelCharC_AT"]}}]},
  {"n":302,
   "id":["concat-l",["concat-r",[[["A","C","D","E","F","G","H","I","K","L","M","N","P","Q","R","S","T","V","W","Y"],"translate-CTC"],{"wait":["delAC","R"]}]]],
   "trans":[{"to":807,"out":"A","weight":{"*":[{"*":[{"*":[{"not":"pDelCharC_AT"},{"not":"pInsOpen_AC"}]},"pSubCA_AT"]},{"/":[true,"nullA"]}]}},
            {"to":807,"out":"C","weight":{"*":[{"*":[{"*":[{"not":"pDelCharC_AT"},{"not":"pInsOpen_AC"}]},"pSubCC_AT"]},{"/":[true,"nullC"]}]}},
            {"to":807,"out":"G","weight":{"*":[{"*":[{"*":[{"not":"pDelCharC_AT"},{"not":"pInsOpen_AC"}]},"pSubCG_AT"]},{"/":[true,"nullG"]}]}},
            {"to":807,"out":"T","weight":{"*":[{"*":[{"*":[{"not":"pDelCharC_AT"},{"not":"pInsOpen_AC"}]},"pSubCT_AT"]},{"/":[true,"nullT"]}]}},
            {"to":810,"weight":"pDelCharC_AT"}]},
  {"n":303,
   "id":["concat-l",["concat-r",[[["A","C","D","E","F","G","H","I","K","L","M","N","P","Q","R","S","T","V","W","Y"],"translate-CTC"],{"wait":["matCC","R"]}]]],
   "trans":[{"to":807,"out":"A","weight":{"*":[{"*":[{"*":[{"not":{"*":["pDelOpen_CT","pDelCharC_CT"]}},{"not":"pInsOpen_CC"}]},"pSubCA_CT"]},{"/":[true,"nullA"]}]}},
            {"to":807,"out":"C","weight":{"*":[{"*":[{"*":[{"not":{"*":["pDelOpen_CT","pDelCharC_CT"]}},{"not":"pInsOpen_CC"}]},"pSubCC_CT"]},{"/":[true,"nullC"]}]}},
            {"to":807,"out":"G","weight":{"*":[{"*":[{"*":[{"not":{"*":["pDelOpen_CT","pDelCharC_CT"]}},{"not":"pInsOpen_CC"}]},"pSubCG_CT"]},{"/":[true,"nullG"]}]}},
            {"to":807,"out":"T","weight":{"*":[{"*":[{"*":[{"not":{"*":["pDelOpen_CT","pDelCharC_CT"]}},{"not":"pInsOpen_CC"}]},"pSubCT_CT"]},{"/":[true,"nullT"]}]}},
            {"to":810,"weight":{"*":["pDelOpen_CT","pDelCharC_CT"]}}]},
  {"n":304,
   "id":["concat-l",["concat-r",[[["A","C","D","E","F","G","H","I","K","L","M","N","P","Q","R","S","T","V","W","Y"],"translate-CTC"],{"wait":["delCC","R"]}]]],
   "trans":[{"to":807,"out":"A","weight":{"*":[{"*":[{"*":[{"not":"pDelCharC_CT"},{"not":"pInsOpen_CC"}]},"pSubCA_CT"]},{"/":[true,"nullA"]}]}},
            {"to":807,"out":"C","weight":{"*":[{"*":[{"*":[{"not":"pDelCharC_CT"},{"not":"pInsOpen_CC"}]},"pSubCC_CT"]},{"/":[true,"nullC"]}]}},
            {"to":807,"out":"G","weight":{"*":[{"*":[{"*":[{"not":"pDelCharC_CT"},{"not":"pInsOpen_CC"}]},"pSubCG_CT"]},{"/":[true,"nullG"]}]}},
            {"to":807,"out":"T","weight":{"*":[{"*":[{"*":[{"not":"pDelCharC_CT"},{"not":"pInsOpen_CC"}]},"pSubCT_CT"]},{"/":[true,"nullT"]}]}},
            {"to":810,"weight":"pDelCharC_CT"}]},
  {"n":305,
   "id":["concat-l",["concat-r",[[["A","C","D","E","F","G","H","I","K","L","M","N","P","Q","R","S","T","V","W","Y"],"translate-CTC"],{"wait":["matGC","R"]}]]],
   "trans":[{"to":807,"out":"A","weight":{"*":[{"*":[{"*":[{"not":{"*":["pDelOpen_GT","pDelCharC_GT"]}},{"not":"pInsOpen_GC"}]},"pSubCA_GT"]},{"/":[true,"nullA"]}]}},
            {"to":807,"out":"C","weight":{"*":[{"*":[{"*":[{"not":{"*":["pDelOpen_GT","pDelCharC_GT"]}},{"not":"pInsOpen_GC"}]},"pSubCC_GT"]},{"/":[true,"nullC"]}]}},
            {"to":807,"out":"G","weight":{"*":[{"*":[{"*":[{"not":{"*":["pDelOpen_GT","pDelCharC_GT"]}},{"not":"pInsOpen_GC"}]},"pSubCG_GT"]},{"/":[true,"nullG"]}]}},
            {"to":807,"out":"T","weight":{"*":[{"*":[{"*":[{"not":{"*":["pDelOpen_GT","pDelCharC_GT"]}},{"not":"pInsOpen_GC"}]},"pSubCT_GT"]},{"/":[true,"nullT"]}]}},
            {"to":810,"weight":{"*":["pDelOpen_GT","pDelCharC_GT"]}}]},
  {"n":306,
   "id":["concat-l",["concat-r",[[["A","C","D","E","F","G","H","I","K","L","M","N","P","Q","R","S","T","V","W","Y"],"translate-CTC"],{"wait":["delGC","R"]}]]],
   "trans":[{"to":807,"out":"A","weight":{"*":[{"*":[{"*":[{"not":"pDelCharC_GT"},{"not":"pInsOpen_GC"}]},"pSubCA_GT"]},{"/":[true,"nullA"]}]}},
            {"to":807,"out":"C","weight":{"*":[{"*":[{"*":[{"not":"pDelCharC_GT"},{"not":"pInsOpen_GC"}]},"pSubCC_GT"]},{"/":[true,"nullC"]}]}},
            {"to":807,"out":"G","weight":{"*":[{"*":[{"*":[{"not":"pDelCharC_GT"},{"not":"pInsOpen_GC"}]},"pSubCG_GT"]},{"/":[true,"nullG"]}]}},
            {"to":807,"out":"T","weight":{"*":[{"*":[{"*":[{"not":"pDelCharC_GT"},{"not":"pInsOpen_GC"}]},"pSubCT_GT"]},{"/":[true,"nullT"]}]}},
            {"to":810,"weight":"pDelCharC_GT"}]},
  {"n":307,
   "id":["concat-l",["concat-r",[[["A","C","D","E","F","G","H","I","K","L","M","N","P","Q","R","S","T","V","W","Y"],"translate-CTC"],{"wait":["matTC","R"]}]]],
   "trans":[{"to":807,"out":"A","weight":{"*":[{"*":[{"*":[{"not":{"*":["pDelOpen_TT","pDelCharC_TT"]}},{"not":"pInsOpen_TC"}]},"pSubCA_TT"]},{"/":[true,"nullA"]}]}},
            {"to":807,"out":"C","weight":{"*":[{"*":[{"*":[{"not":{"*":["pDelOpen_TT","pDelCharC_TT"]}},{"not":"pInsOpen_TC"}]},"pSubCC_TT"]},{"/":[true,"nullC"]}]}},
            {"to":807,"out":"G","weight":{"*":[{"*":[{"*":[{"not":{"*":["pDelOpen_TT","pDelCharC_TT"]}},{"not":"pInsOpen_TC"}]},"pSubCG_TT"]},{"/":[true,"nullG"]}]}},
            {"to":807,"out":"T","weight":{"*":[{"*":[{"*":[{"not":{"*":["pDelOpen_TT","pDelCharC_TT"]}},{"not":"pInsOpen_TC"}]},"pSubCT_TT"]},{"/":[true,"nullT"]}]}},
            {"to":810,"weight":{"*":["pDelOpen_TT","pDelCharC_TT"]}}]},
  {"n":308,
   "id":["concat-l",["concat-r",[[["A","C","D","E","F","G","H","I","K","L","M","N","P","Q","R","S","T","V","W","Y"],"translate-CTC"],{"wait":["delTC","R"]}]]],
   "trans":[{"to":807,"out":"A","weight":{"*":[{"*":[{"*":[{"not":"pDelCharC_TT"},{"not":"pInsOpen_TC"}]},"pSubCA_TT"]},{"/":[true,"nullA"]}]}},
            {"to":807,"out":"C","weight":{"*":[{"*":[{"*":[{"not":"pDelCharC_TT"},{"not":"pInsOpen_TC"}]},"pSubCC_TT"]},{"/":[true,"nullC"]}]}},
            {"to":807,"out":"G","weight":{"*":[{"*":[{"*":[{"not":"pDelCharC_TT"},{"not":"pInsOpen_TC"}]},"pSubCG_TT"]},{"/":[true,"nullG"]}]}},
            {"to":807,"out":"T","weight":{"*":[{"*":[{"*":[{"not":"pDelCharC_TT"},{"not":"pInsOpen_TC"}]},"pSubCT_TT"]},{"/":[true,"nullT"]}]}},
            {"to":810,"weight":"pDelCharC_TT"}]},
  {"n":309,
   "id":["concat-l",["concat-r",[[["A","C","D","E","F","G","H","I","K","L","M","N","P","Q","R","S","T","V","W","Y"],"translate-CTG"],{"wait":["matAC","R"]}]]],
   "trans":[{"to":827,"out":"A","weight":{"*":[{"*":[{"*":[{"not":{"*":["pDelOpen_AT","pDelCharC_AT"]}},{"not":"pInsOpen_AC"}]},"pSubCA_AT"]},{"/":[true,"nullA"]}]}},
            {"to":827,"out":"C","weight":{"*":[{"*":[{"*":[{"not":{"*":["pDelOpen_AT","pDelCharC_AT"]}},{"not":"pInsOpen_AC"}]},"pSubCC_AT"]},{"/":[true,"nullC"]}]}},
            {"to":827,"out":"G","weight":{"*":[{"*":[{"*":[{"not":{"*":["pDelOpen_AT","pDelCharC_AT"]}},{"not":"pInsOpen_AC"}]},"pSubCG_AT"]},{"/":[true,"nullG"]}]}},
            {"to":827,"out":"T","weight":{"*":[{"*":[{"*":[{"not":{"*":["pDelOpen_AT","pDelCharC_AT"]}},{"not":"pInsOpen_AC"}]},"pSubCT_AT"]},{"/":[true,"nullT"]}]}},
            {"to":830,"weight":{"*":["pDelOpen_AT","pDelCharC_AT"]}}]},
  {"n":310,
   "id":["concat-l",["concat-r",[[["A","C","D","E","F","G","H","I","K","L","M","N","P","Q","R","S","T","V","W","Y"],"translate-CTG"],{"wait":["delAC","R"]}]]],
   "trans":[{"to":827,"out":"A","weight":{"*":[{"*":[{"*":[{"not":"pDelCharC_AT"},{"not":"pInsOpen_AC"}]},"pSubCA_AT"]},{"/":[true,"nullA"]}]}},
            {"to":827,"out":"C","weight":{"*":[{"*":[{"*":[{"not":"pDelCharC_AT"},{"not":"pInsOpen_AC"}]},"pSubCC_AT"]},{"/":[true,"nullC"]}]}},
            {"to":827,"out":"G","weight":{"*":[{"*":[{"*":[{"not":"pDelCharC_AT"},{"not":"pInsOpen_AC"}]},"pSubCG_AT"]},{"/":[true,"nullG"]}]}},
            {"to":827,"out":"T","weight":{"*":[{"*":[{"*":[{"not":"pDelCharC_AT"},{"not":"pInsOpen_AC"}]},"pSubCT_AT"]},{"/":[true,"nullT"]}]}},
            {"to":830,"weight":"pDelCharC_AT"}]},
  {"n":311,
   "id":["concat-l",["concat-r",[[["A","C","D","E","F","G","H","I","K","L","M","N","P","Q","R","S","T","V","W","Y"],"translate-CTG"],{"wait":["matCC","R"]}]]],
   "trans":[{"to":827,"out":"A","weight":{"*":[{"*":[{"*":[{"not":{"*":["pDelOpen_CT","pDelCharC_CT"]}},{"not":"pInsOpen_CC"}]},"pSubCA_CT"]},{"/":[true,"nullA"]}]}},
            {"to":827,"out":"C","weight":{"*":[{"*":[{"*":[{"not":{"*":["pDelOpen_CT","pDelCharC_CT"]}},{"not":"pInsOpen_CC"}]},"pSubCC_CT"]},{"/":[true,"nullC"]}]}},
            {"to":827,"out":"G","weight":{"*":[{"*":[{"*":[{"not":{"*":["pDelOpen_CT","pDelCharC_CT"]}},{"not":"pInsOpen_CC"}]},"pSubCG_CT"]},{"/":[true,"nullG"]}]}},
            {"to":827,"out":"T","weight":{"*":[{"*":[{"*":[{"not":{"*":["pDelOpen_CT","pDelCharC_CT"]}},{"not":"pInsOpen_CC"}]},"pSubCT_CT"]},{"/":[true,"nullT"]}]}},
            {"to":830,"weight":{"*":["pDelOpen_CT","pDelCharC_CT"]}}]},
  {"n":312,
   "id":["concat-l",["concat-r",[[["A","C","D","E","F","G","H","I","K","L","M","N","P","Q","R","S","T","V","W","Y"],"translate-CTG"],{"wait":["delCC","R"]}]]],
   "trans":[{"to":827,"out":"A","weight":{"*":[{"*":[{"*":[{"not":"pDelCharC_CT"},{"not":"pInsOpen_CC"}]},"pSubCA_CT"]},{"/":[true,"nullA"]}]}},
            {"to":827,"out":"C","weight":{"*":[{"*":[{"*":[{"not":"pDelCharC_CT"},{"not":"pInsOpen_CC"}]},"pSubCC_CT"]},{"/":[true,"nullC"]}]}},
            {"to":827,"out":"G","weight":{"*":[{"*":[{"*":[{"not":"pDelCharC_CT"},{"not":"pInsOpen_CC"}]},"pSubCG_CT"]},{"/":[true,"nullG"]}]}},
            {"to":827,"out":"T","weight":{"*":[{"*":[{"*":[{"not":"pDelCharC_CT"},{"not":"pInsOpen_CC"}]},"pSubCT_CT"]},{"/":[true,"nullT"]}]}},
            {"to":830,"weight":"pDelCharC_CT"}]},
  {"n":313,
   "id":["concat-l",["concat-r",[[["A","C","D","E","F","G","H","I","K","L","M","N","P","Q","R","S","T","V","W","Y"],"translate-CTG"],{"wait":["matGC","R"]}]]],
   "trans":[{"to":827,"out":"A","weight":{"*":[{"*":[{"*":[{"not":{"*":["pDelOpen_GT","pDelCharC_GT"]}},{"not":"pInsOpen_GC"}]},"pSubCA_GT"]},{"/":[true,"nullA"]}]}},
            {"to":827,"out":"C","weight":{"*":[{"*":[{"*":[{"not":{"*":["pDelOpen_GT","pDelCharC_GT"]}},{"not":"pInsOpen_GC"}]},"pSubCC_GT"]},{"/":[true,"nullC"]}]}},
            {"to":827,"out":"G","weight":{"*":[{"*":[{"*":[{"not":{"*":["pDelOpen_GT","pDelCharC_GT"]}},{"not":"pInsOpen_GC"}]},"pSubCG_GT"]},{"/":[true,"nullG"]}]}},
            {"to":827,"out":"T","weight":{"*":[{"*":[{"*":[{"not":{"*":["pDelOpen_GT","pDelCharC_GT"]}},{"not":"pInsOpen_GC"}]},"pSubCT_GT"]},{"/":[true,"nullT"]}]}},
            {"to":830,"weight":{"*":["pDelOpen_GT","pDelCharC_GT"]}}]},
  {"n":314,
   "id":["concat-l",["concat-r",[[["A","C","D","E","F","G","H","I","K","L","M","N","P","Q","R","S","T","V","W","Y"],"translate-CTG"],{"wait":["delGC","R"]}]]],
   "trans":[{"to":827,"out":"A","weight":{"*":[{"*":[{"*":[{"not":"pDelCharC_GT"},{"not":"pInsOpen_GC"}]},"pSubCA_GT"]},{"/":[true,"nullA"]}]}},
            {"to":827,"out":"C","weight":{"*":[{"*":[{"*":[{"not":"pDelCharC_GT"},{"not":"pInsOpen_GC"}]},"pSubCC_GT"]},{"/":[true,"nullC"]}]}},
            {"to":827,"out":"G","weight":{"*":[{"*":[{"*":[{"not":"pDelCharC_GT"},{"not":"pInsOpen_GC"}]},"pSubCG_GT"]},{"/":[true,"nullG"]}]}},
            {"to":827,"out":"T","weight":{"*":[{"*":[{"*":[{"not":"pDelCharC_GT"},{"not":"pInsOpen_GC"}]},"pSubCT_GT"]},{"/":[true,"nullT"]}]}},
            {"to":830,"weight":"pDelCharC_GT"}]},
  {"n":315,
   "id":["concat-l",["concat-r",[[["A","C","D","E","F","G","H","I","K","L","M","N","P","Q","R","S","T","V","W","Y"],"translate-CTG"],{"wait":["matTC","R"]}]]],
   "trans":[{"to":827,"out":"A","weight":{"*":[{"*":[{"*":[{"not":{"*":["pDelOpen_TT","pDelCharC_TT"]}},{"not":"pInsOpen_TC"}]},"pSubCA_TT"]},{"/":[true,"nullA"]}]}},
            {"to":827,"out":"C","weight":{"*":[{"*":[{"*":[{"not":{"*":["pDelOpen_TT","pDelCharC_TT"]}},{"not":"pInsOpen_TC"}]},"pSubCC_TT"]},{"/":[true,"nullC"]}]}},
            {"to":827,"out":"G","weight":{"*":[{"*":[{"*":[{"not":{"*":["pDelOpen_TT","pDelCharC_TT"]}},{"not":"pInsOpen_TC"}]},"pSubCG_TT"]},{"/":[true,"nullG"]}]}},
            {"to":827,"out":"T","weight":{"*":[{"*":[{"*":[{"not":{"*":["pDelOpen_TT","pDelCharC_TT"]}},{"not":"pInsOpen_TC"}]},"pSubCT_TT"]},{"/":[true,"nullT"]}]}},
            {"to":830,"weight":{"*":["pDelOpen_TT","pDelCharC_TT"]}}]},
  {"n":316,
   "id":["concat-l",["concat-r",[[["A","C","D","E","F","G","H","I","K","L","M","N","P","Q","R","S","T","V","W","Y"],"translate-CTG"],{"wait":["delTC","R"]}]]],
   "trans":[{"to":827,"out":"A","weight":{"*":[{"*":[{"*":[{"not":"pDelCharC_TT"},{"not":"pInsOpen_TC"}]},"pSubCA_TT"]},{"/":[true,"nullA"]}]}},
            {"to":827,"out":"C","weight":{"*":[{"*":[{"*":[{"not":"pDelCharC_TT"},{"not":"pInsOpen_TC"}]},"pSubCC_TT"]},{"/":[true,"nullC"]}]}},
            {"to":827,"out":"G","weight":{"*":[{"*":[{"*":[{"not":"pDelCharC_TT"},{"not":"pInsOpen_TC"}]},"pSubCG_TT"]},{"/":[true,"nullG"]}]}},
            {"to":827,"out":"T","weight":{"*":[{"*":[{"*":[{"not":"pDelCharC_TT"},{"not":"pInsOpen_TC"}]},"pSubCT_TT"]},{"/":[true,"nullT"]}]}},
            {"to":830,"weight":"pDelCharC_TT"}]},
  {"n":317,
   "id":["concat-l",["concat-r",[[["A","C","D","E","F","G","H","I","K","L","M","N","P","Q","R","S","T","V","W","Y"],"translate-CTT"],{"wait":["matAC","R"]}]]],
   "trans":[{"to":847,"out":"A","weight":{"*":[{"*":[{"*":[{"not":{"*":["pDelOpen_AT","pDelCharC_AT"]}},{"not":"pInsOpen_AC"}]},"pSubCA_AT"]},{"/":[true,"nullA"]}]}},
            {"to":847,"out":"C","weight":{"*":[{"*":[{"*":[{"not":{"*":["pDelOpen_AT","pDelCharC_AT"]}},{"not":"pInsOpen_AC"}]},"pSubCC_AT"]},{"/":[true,"nullC"]}]}},
            {"to":847,"out":"G","weight":{"*":[{"*":[{"*":[{"not":{"*":["pDelOpen_AT","pDelCharC_AT"]}},{"not":"pInsOpen_AC"}]},"pSubCG_AT"]},{"/":[true,"nullG"]}]}},
            {"to":847,"out":"T","weight":{"*":[{"*":[{"*":[{"not":{"*":["pDelOpen_AT","pDelCharC_AT"]}},{"not":"pInsOpen_AC"}]},"pSubCT_AT"]},{"/":[true,"nullT"]}]}},
            {"to":850,"weight":{"*":["pDelOpen_AT","pDelCharC_AT"]}}]},
  {"n":318,
   "id":["concat-l",["concat-r",[[["A","C","D","E","F","G","H","I","K","L","M","N","P","Q","R","S","T","V","W","Y"],"translate-CTT"],{"wait":["delAC","R"]}]]],
   "trans":[{"to":847,"out":"A","weight":{"*":[{"*":[{"*":[{"not":"pDelCharC_AT"},{"not":"pInsOpen_AC"}]},"pSubCA_AT"]},{"/":[true,"nullA"]}]}},
            {"to":847,"out":"C","weight":{"*":[{"*":[{"*":[{"not":"pDelCharC_AT"},{"not":"pInsOpen_AC"}]},"pSubCC_AT"]},{"/":[true,"nullC"]}]}},
            {"to":847,"out":"G","weight":{"*":[{"*":[{"*":[{"not":"pDelCharC_AT"},{"not":"pInsOpen_AC"}]},"pSubCG_AT"]},{"/":[true,"nullG"]}]}},
            {"to":847,"out":"T","weight":{"*":[{"*":[{"*":[{"not":"pDelCharC_AT"},{"not":"pInsOpen_AC"}]},"pSubCT_AT"]},{"/":[true,"nullT"]}]}},
            {"to":850,"weight":"pDelCharC_AT"}]},
  {"n":319,
   "id":["concat-l",["concat-r",[[["A","C","D","E","F","G","H","I","K","L","M","N","P","Q","R","S","T","V","W","Y"],"translate-CTT"],{"wait":["matCC","R"]}]]],
   "trans":[{"to":847,"out":"A","weight":{"*":[{"*":[{"*":[{"not":{"*":["pDelOpen_CT","pDelCharC_CT"]}},{"not":"pInsOpen_CC"}]},"pSubCA_CT"]},{"/":[true,"nullA"]}]}},
            {"to":847,"out":"C","weight":{"*":[{"*":[{"*":[{"not":{"*":["pDelOpen_CT","pDelCharC_CT"]}},{"not":"pInsOpen_CC"}]},"pSubCC_CT"]},{"/":[true,"nullC"]}]}},
            {"to":847,"out":"G","weight":{"*":[{"*":[{"*":[{"not":{"*":["pDelOpen_CT","pDelCharC_CT"]}},{"not":"pInsOpen_CC"}]},"pSubCG_CT"]},{"/":[true,"nullG"]}]}},
            {"to":847,"out":"T","weight":{"*":[{"*":[{"*":[{"not":{"*":["pDelOpen_CT","pDelCharC_CT"]}},{"not":"pInsOpen_CC"}]},"pSubCT_CT"]},{"/":[true,"nullT"]}]}},
            {"to":850,"weight":{"*":["pDelOpen_CT","pDelCharC_CT"]}}]},
  {"n":320,
   "id":["concat-l",["concat-r",[[["A","C","D","E","F","G","H","I","K","L","M","N","P","Q","R","S","T","V","W","Y"],"translate-CTT"],{"wait":["delCC","R"]}]]],
   "trans":[{"to":847,"out":"A","weight":{"*":[{"*":[{"*":[{"not":"pDelCharC_CT"},{"not":"pInsOpen_CC"}]},"pSubCA_CT"]},{"/":[true,"nullA"]}]}},
            {"to":847,"out":"C","weight":{"*":[{"*":[{"*":[{"not":"pDelCharC_CT"},{"not":"pInsOpen_CC"}]},"pSubCC_CT"]},{"/":[true,"nullC"]}]}},
            {"to":847,"out":"G","weight":{"*":[{"*":[{"*":[{"not":"pDelCharC_CT"},{"not":"pInsOpen_CC"}]},"pSubCG_CT"]},{"/":[true,"nullG"]}]}},
            {"to":847,"out":"T","weight":{"*":[{"*":[{"*":[{"not":"pDelCharC_CT"},{"not":"pInsOpen_CC"}]},"pSubCT_CT"]},{"/":[true,"nullT"]}]}},
            {"to":850,"weight":"pDelCharC_CT"}]},
  {"n":321,
   "id":["concat-l",["concat-r",[[["A","C","D","E","F","G","H","I","K","L","M","N","P","Q","R","S","T","V","W","Y"],"translate-CTT"],{"wait":["matGC","R"]}]]],
   "trans":[{"to":847,"out":"A","weight":{"*":[{"*":[{"*":[{"not":{"*":["pDelOpen_GT","pDelCharC_GT"]}},{"not":"pInsOpen_GC"}]},"pSubCA_GT"]},{"/":[true,"nullA"]}]}},
            {"to":847,"out":"C","weight":{"*":[{"*":[{"*":[{"not":{"*":["pDelOpen_GT","pDelCharC_GT"]}},{"not":"pInsOpen_GC"}]},"pSubCC_GT"]},{"/":[true,"nullC"]}]}},
            {"to":847,"out":"G","weight":{"*":[{"*":[{"*":[{"not":{"*":["pDelOpen_GT","pDelCharC_GT"]}},{"not":"pInsOpen_GC"}]},"pSubCG_GT"]},{"/":[true,"nullG"]}]}},
            {"to":847,"out":"T","weight":{"*":[{"*":[{"*":[{"not":{"*":["pDelOpen_GT","pDelCharC_GT"]}},{"not":"pInsOpen_GC"}]},"pSubCT_GT"]},{"/":[true,"nullT"]}]}},
            {"to":850,"weight":{"*":["pDelOpen_GT","pDelCharC_GT"]}}]},
  {"n":322,
   "id":["concat-l",["concat-r",[[["A","C","D","E","F","G","H","I","K","L","M","N","P","Q","R","S","T","V","W","Y"],"translate-CTT"],{"wait":["delGC","R"]}]]],
   "trans":[{"to":847,"out":"A","weight":{"*":[{"*":[{"*":[{"not":"pDelCharC_GT"},{"not":"pInsOpen_GC"}]},"pSubCA_GT"]},{"/":[true,"nullA"]}]}},
            {"to":847,"out":"C","weight":{"*":[{"*":[{"*":[{"not":"pDelCharC_GT"},{"not":"pInsOpen_GC"}]},"pSubCC_GT"]},{"/":[true,"nullC"]}]}},
            {"to":847,"out":"G","weight":{"*":[{"*":[{"*":[{"not":"pDelCharC_GT"},{"not":"pInsOpen_GC"}]},"pSubCG_GT"]},{"/":[true,"nullG"]}]}},
            {"to":847,"out":"T","weight":{"*":[{"*":[{"*":[{"not":"pDelCharC_GT"},{"not":"pInsOpen_GC"}]},"pSubCT_GT"]},{"/":[true,"nullT"]}]}},
            {"to":850,"weight":"pDelCharC_GT"}]},
  {"n":323,
   "id":["concat-l",["concat-r",[[["A","C","D","E","F","G","H","I","K","L","M","N","P","Q","R","S","T","V","W","Y"],"translate-CTT"],{"wait":["matTC","R"]}]]],
   "trans":[{"to":847,"out":"A","weight":{"*":[{"*":[{"*":[{"not":{"*":["pDelOpen_TT","pDelCharC_TT"]}},{"not":"pInsOpen_TC"}]},"pSubCA_TT"]},{"/":[true,"nullA"]}]}},
            {"to":847,"out":"C","weight":{"*":[{"*":[{"*":[{"not":{"*":["pDelOpen_TT","pDelCharC_TT"]}},{"not":"pInsOpen_TC"}]},"pSubCC_TT"]},{"/":[true,"nullC"]}]}},
            {"to":847,"out":"G","weight":{"*":[{"*":[{"*":[{"not":{"*":["pDelOpen_TT","pDelCharC_TT"]}},{"not":"pInsOpen_TC"}]},"pSubCG_TT"]},{"/":[true,"nullG"]}]}},
            {"to":847,"out":"T","weight":{"*":[{"*":[{"*":[{"not":{"*":["pDelOpen_TT","pDelCharC_TT"]}},{"not":"pInsOpen_TC"}]},"pSubCT_TT"]},{"/":[true,"nullT"]}]}},
            {"to":850,"weight":{"*":["pDelOpen_TT","pDelCharC_TT"]}}]},
  {"n":324,
   "id":["concat-l",["concat-r",[[["A","C","D","E","F","G","H","I","K","L","M","N","P","Q","R","S","T","V","W","Y"],"translate-CTT"],{"wait":["delTC","R"]}]]],
   "trans":[{"to":847,"out":"A","weight":{"*":[{"*":[{"*":[{"not":"pDelCharC_TT"},{"not":"pInsOpen_TC"}]},"pSubCA_TT"]},{"/":[true,"nullA"]}]}},
            {"to":847,"out":"C","weight":{"*":[{"*":[{"*":[{"not":"pDelCharC_TT"},{"not":"pInsOpen_TC"}]},"pSubCC_TT"]},{"/":[true,"nullC"]}]}},
            {"to":847,"out":"G","weight":{"*":[{"*":[{"*":[{"not":"pDelCharC_TT"},{"not":"pInsOpen_TC"}]},"pSubCG_TT"]},{"/":[true,"nullG"]}]}},
            {"to":847,"out":"T","weight":{"*":[{"*":[{"*":[{"not":"pDelCharC_TT"},{"not":"pInsOpen_TC"}]},"pSubCT_TT"]},{"/":[true,"nullT"]}]}},
            {"to":850,"weight":"pDelCharC_TT"}]},
  {"n":325,
   "id":["concat-l",["concat-r",[[["A","C","D","E","F","G","H","I","K","L","M","N","P","Q","R","S","T","V","W","Y"],"translate-GAA"],{"wait":["matAG","R"]}]]],
   "trans":[{"to":567,"out":"A","weight":{"*":[{"*":[{"*":[{"not":{"*":["pDelOpen_AA","pDelCharG_AA"]}},{"not":"pInsOpen_AG"}]},"pSubGA_AA"]},{"/":[true,"nullA"]}]}},
            {"to":567,"out":"C","weight":{"*":[{"*":[{"*":[{"not":{"*":["pDelOpen_AA","pDelCharG_AA"]}},{"not":"pInsOpen_AG"}]},"pSubGC_AA"]},{"/":[true,"nullC"]}]}},
            {"to":567,"out":"G","weight":{"*":[{"*":[{"*":[{"not":{"*":["pDelOpen_AA","pDelCharG_AA"]}},{"not":"pInsOpen_AG"}]},"pSubGG_AA"]},{"/":[true,"nullG"]}]}},
            {"to":567,"out":"T","weight":{"*":[{"*":[{"*":[{"not":{"*":["pDelOpen_AA","pDelCharG_AA"]}},{"not":"pInsOpen_AG"}]},"pSubGT_AA"]},{"/":[true,"nullT"]}]}},
            {"to":570,"weight":{"*":["pDelOpen_AA","pDelCharG_AA"]}}]},
  {"n":326,
   "id":["concat-l",["concat-r",[[["A","C","D","E","F","G","H","I","K","L","M","N","P","Q","R","S","T","V","W","Y"],"translate-GAA"],{"wait":["delAG","R"]}]]],
   "trans":[{"to":567,"out":"A","weight":{"*":[{"*":[{"*":[{"not":"pDelCharG_AA"},{"not":"pInsOpen_AG"}]},"pSubGA_AA"]},{"/":[true,"nullA"]}]}},
            {"to":567,"out":"C","weight":{"*":[{"*":[{"*":[{"not":"pDelCharG_AA"},{"not":"pInsOpen_AG"}]},"pSubGC_AA"]},{"/":[true,"nullC"]}]}},
            {"to":567,"out":"G","weight":{"*":[{"*":[{"*":[{"not":"pDelCharG_AA"},{"not":"pInsOpen_AG"}]},"pSubGG_AA"]},{"/":[true,"nullG"]}]}},
            {"to":567,"out":"T","weight":{"*":[{"*":[{"*":[{"not":"pDelCharG_AA"},{"not":"pInsOpen_AG"}]},"pSubGT_AA"]},{"/":[true,"nullT"]}]}},
            {"to":570,"weight":"pDelCharG_AA"}]},
  {"n":327,
   "id":["concat-l",["concat-r",[[["A","C","D","E","F","G","H","I","K","L","M","N","P","Q","R","S","T","V","W","Y"],"translate-GAA"],{"wait":["matCG","R"]}]]],
   "trans":[{"to":567,"out":"A","weight":{"*":[{"*":[{"*":[{"not":{"*":["pDelOpen_CA","pDelCharG_CA"]}},{"not":"pInsOpen_CG"}]},"pSubGA_CA"]},{"/":[true,"nullA"]}]}},
            {"to":567,"out":"C","weight":{"*":[{"*":[{"*":[{"not":{"*":["pDelOpen_CA","pDelCharG_CA"]}},{"not":"pInsOpen_CG"}]},"pSubGC_CA"]},{"/":[true,"nullC"]}]}},
            {"to":567,"out":"G","weight":{"*":[{"*":[{"*":[{"not":{"*":["pDelOpen_CA","pDelCharG_CA"]}},{"not":"pInsOpen_CG"}]},"pSubGG_CA"]},{"/":[true,"nullG"]}]}},
            {"to":567,"out":"T","weight":{"*":[{"*":[{"*":[{"not":{"*":["pDelOpen_CA","pDelCharG_CA"]}},{"not":"pInsOpen_CG"}]},"pSubGT_CA"]},{"/":[true,"nullT"]}]}},
            {"to":570,"weight":{"*":["pDelOpen_CA","pDelCharG_CA"]}}]},
  {"n":328,
   "id":["concat-l",["concat-r",[[["A","C","D","E","F","G","H","I","K","L","M","N","P","Q","R","S","T","V","W","Y"],"translate-GAA"],{"wait":["delCG","R"]}]]],
   "trans":[{"to":567,"out":"A","weight":{"*":[{"*":[{"*":[{"not":"pDelCharG_CA"},{"not":"pInsOpen_CG"}]},"pSubGA_CA"]},{"/":[true,"nullA"]}]}},
            {"to":567,"out":"C","weight":{"*":[{"*":[{"*":[{"not":"pDelCharG_CA"},{"not":"pInsOpen_CG"}]},"pSubGC_CA"]},{"/":[true,"nullC"]}]}},
            {"to":567,"out":"G","weight":{"*":[{"*":[{"*":[{"not":"pDelCharG_CA"},{"not":"pInsOpen_CG"}]},"pSubGG_CA"]},{"/":[true,"nullG"]}]}},
            {"to":567,"out":"T","weight":{"*":[{"*":[{"*":[{"not":"pDelCharG_CA"},{"not":"pInsOpen_CG"}]},"pSubGT_CA"]},{"/":[true,"nullT"]}]}},
            {"to":570,"weight":"pDelCharG_CA"}]},
  {"n":329,
   "id":["concat-l",["concat-r",[[["A","C","D","E","F","G","H","I","K","L","M","N","P","Q","R","S","T","V","W","Y"],"translate-GAA"],{"wait":["matGG","R"]}]]],
   "trans":[{"to":567,"out":"A","weight":{"*":[{"*":[{"*":[{"not":{"*":["pDelOpen_GA","pDelCharG_GA"]}},{"not":"pInsOpen_GG"}]},"pSubGA_GA"]},{"/":[true,"nullA"]}]}},
            {"to":567,"out":"C","weight":{"*":[{"*":[{"*":[{"not":{"*":["pDelOpen_GA","pDelCharG_GA"]}},{"not":"pInsOpen_GG"}]},"pSubGC_GA"]},{"/":[true,"nullC"]}]}},
            {"to":567,"out":"G","weight":{"*":[{"*":[{"*":[{"not":{"*":["pDelOpen_GA","pDelCharG_GA"]}},{"not":"pInsOpen_GG"}]},"pSubGG_GA"]},{"/":[true,"nullG"]}]}},
            {"to":567,"out":"T","weight":{"*":[{"*":[{"*":[{"not":{"*":["pDelOpen_GA","pDelCharG_GA"]}},{"not":"pInsOpen_GG"}]},"pSubGT_GA"]},{"/":[true,"nullT"]}]}},
            {"to":570,"weight":{"*":["pDelOpen_GA","pDelCharG_GA"]}}]},
  {"n":330,
   "id":["concat-l",["concat-r",[[["A","C","D","E","F","G","H","I","K","L","M","N","P","Q","R","S","T","V","W","Y"],"translate-GAA"],{"wait":["delGG","R"]}]]],
   "trans":[{"to":567,"out":"A","weight":{"*":[{"*":[{"*":[{"not":"pDelCharG_GA"},{"not":"pInsOpen_GG"}]},"pSubGA_GA"]},{"/":[true,"nullA"]}]}},
            {"to":567,"out":"C","weight":{"*":[{"*":[{"*":[{"not":"pDelCharG_GA"},{"not":"pInsOpen_GG"}]},"pSubGC_GA"]},{"/":[true,"nullC"]}]}},
            {"to":567,"out":"G","weight":{"*":[{"*":[{"*":[{"not":"pDelCharG_GA"},{"not":"pInsOpen_GG"}]},"pSubGG_GA"]},{"/":[true,"nullG"]}]}},
            {"to":567,"out":"T","weight":{"*":[{"*":[{"*":[{"not":"pDelCharG_GA"},{"not":"pInsOpen_GG"}]},"pSubGT_GA"]},{"/":[true,"nullT"]}]}},
            {"to":570,"weight":"pDelCharG_GA"}]},
  {"n":331,
   "id":["concat-l",["concat-r",[[["A","C","D","E","F","G","H","I","K","L","M","N","P","Q","R","S","T","V","W","Y"],"translate-GAA"],{"wait":["matTG","R"]}]]],
   "trans":[{"to":567,"out":"A","weight":{"*":[{"*":[{"*":[{"not":{"*":["pDelOpen_TA","pDelCharG_TA"]}},{"not":"pInsOpen_TG"}]},"pSubGA_TA"]},{"/":[true,"nullA"]}]}},
            {"to":567,"out":"C","weight":{"*":[{"*":[{"*":[{"not":{"*":["pDelOpen_TA","pDelCharG_TA"]}},{"not":"pInsOpen_TG"}]},"pSubGC_TA"]},{"/":[true,"nullC"]}]}},
            {"to":567,"out":"G","weight":{"*":[{"*":[{"*":[{"not":{"*":["pDelOpen_TA","pDelCharG_TA"]}},{"not":"pInsOpen_TG"}]},"pSubGG_TA"]},{"/":[true,"nullG"]}]}},
            {"to":567,"out":"T","weight":{"*":[{"*":[{"*":[{"not":{"*":["pDelOpen_TA","pDelCharG_TA"]}},{"not":"pInsOpen_TG"}]},"pSubGT_TA"]},{"/":[true,"nullT"]}]}},
            {"to":570,"weight":{"*":["pDelOpen_TA","pDelCharG_TA"]}}]},
  {"n":332,
   "id":["concat-l",["concat-r",[[["A","C","D","E","F","G","H","I","K","L","M","N","P","Q","R","S","T","V","W","Y"],"translate-GAA"],{"wait":["delTG","R"]}]]],
   "trans":[{"to":567,"out":"A","weight":{"*":[{"*":[{"*":[{"not":"pDelCharG_TA"},{"not":"pInsOpen_TG"}]},"pSubGA_TA"]},{"/":[true,"nullA"]}]}},
            {"to":567,"out":"C","weight":{"*":[{"*":[{"*":[{"not":"pDelCharG_TA"},{"not":"pInsOpen_TG"}]},"pSubGC_TA"]},{"/":[true,"nullC"]}]}},
            {"to":567,"out":"G","weight":{"*":[{"*":[{"*":[{"not":"pDelCharG_TA"},{"not":"pInsOpen_TG"}]},"pSubGG_TA"]},{"/":[true,"nullG"]}]}},
            {"to":567,"out":"T","weight":{"*":[{"*":[{"*":[{"not":"pDelCharG_TA"},{"not":"pInsOpen_TG"}]},"pSubGT_TA"]},{"/":[true,"nullT"]}]}},
            {"to":570,"weight":"pDelCharG_TA"}]},
  {"n":333,
   "id":["concat-l",["concat-r",[[["A","C","D","E","F","G","H","I","K","L","M","N","P","Q","R","S","T","V","W","Y"],"translate-GAC"],{"wait":["matAG","R"]}]]],
   "trans":[{"to":582,"out":"A","weight":{"*":[{"*":[{"*":[{"not":{"*":["pDelOpen_AA","pDelCharG_AA"]}},{"not":"pInsOpen_AG"}]},"pSubGA_AA"]},{"/":[true,"nullA"]}]}},
            {"to":582,"out":"C","weight":{"*":[{"*":[{"*":[{"not":{"*":["pDelOpen_AA","pDelCharG_AA"]}},{"not":"pInsOpen_AG"}]},"pSubGC_AA"]},{"/":[true,"nullC"]}]}},
            {"to":582,"out":"G","weight":{"*":[{"*":[{"*":[{"not":{"*":["pDelOpen_AA","pDelCharG_AA"]}},{"not":"pInsOpen_AG"}]},"pSubGG_AA"]},{"/":[true,"nullG"]}]}},
            {"to":582,"out":"T","weight":{"*":[{"*":[{"*":[{"not":{"*":["pDelOpen_AA","pDelCharG_AA"]}},{"not":"pInsOpen_AG"}]},"pSubGT_AA"]},{"/":[true,"nullT"]}]}},
            {"to":585,"weight":{"*":["pDelOpen_AA","pDelCharG_AA"]}}]},
  {"n":334,
   "id":["concat-l",["concat-r",[[["A","C","D","E","F","G","H","I","K","L","M","N","P","Q","R","S","T","V","W","Y"],"translate-GAC"],{"wait":["delAG","R"]}]]],
   "trans":[{"to":582,"out":"A","weight":{"*":[{"*":[{"*":[{"not":"pDelCharG_AA"},{"not":"pInsOpen_AG"}]},"pSubGA_AA"]},{"/":[true,"nullA"]}]}},
            {"to":582,"out":"C","weight":{"*":[{"*":[{"*":[{"not":"pDelCharG_AA"},{"not":"pInsOpen_AG"}]},"pSubGC_AA"]},{"/":[true,"nullC"]}]}},
            {"to":582,"out":"G","weight":{"*":[{"*":[{"*":[{"not":"pDelCharG_AA"},{"not":"pInsOpen_AG"}]},"pSubGG_AA"]},{"/":[true,"nullG"]}]}},
            {"to":582,"out":"T","weight":{"*":[{"*":[{"*":[{"not":"pDelCharG_AA"},{"not":"pInsOpen_AG"}]},"pSubGT_AA"]},{"/":[true,"nullT"]}]}},
            {"to":585,"weight":"pDelCharG_AA"}]},
  {"n":335,
   "id":["concat-l",["concat-r",[[["A","C","D","E","F","G","H","I","K","L","M","N","P","Q","R","S","T","V","W","Y"],"translate-GAC"],{"wait":["matCG","R"]}]]],
   "trans":[{"to":582,"out":"A","weight":{"*":[{"*":[{"*":[{"not":{"*":["pDelOpen_CA","pDelCharG_CA"]}},{"not":"pInsOpen_CG"}]},"pSubGA_CA"]},{"/":[true,"nullA"]}]}},
            {"to":582,"out":"C","weight":{"*":[{"*":[{"*":[{"not":{"*":["pDelOpen_CA","pDelCharG_CA"]}},{"not":"pInsOpen_CG"}]},"pSubGC_CA"]},{"/":[true,"nullC"]}]}},
            {"to":582,"out":"G","weight":{"*":[{"*":[{"*":[{"not":{"*":["pDelOpen_CA","pDelCharG_CA"]}},{"not":"pInsOpen_CG"}]},"pSubGG_CA"]},{"/":[true,"nullG"]}]}},
            {"to":582,"out":"T","weight":{"*":[{"*":[{"*":[{"not":{"*":["pDelOpen_CA","pDelCharG_CA"]}},{"not":"pInsOpen_CG"}]},"pSubGT_CA"]},{"/":[true,"nullT"]}]}},
            {"to":585,"weight":{"*":["pDelOpen_CA","pDelCharG_CA"]}}]},
  {"n":336,
   "id":["concat-l",["concat-r",[[["A","C","D","E","F","G","H","I","K","L","M","N","P","Q","R","S","T","V","W","Y"],"translate-GAC"],{"wait":["delCG","R"]}]]],
   "trans":[{"to":582,"out":"A","weight":{"*":[{"*":[{"*":[{"not":"pDelCharG_CA"},{"not":"pInsOpen_CG"}]},"pSubGA_CA"]},{"/":[true,"nullA"]}]}},
            {"to":582,"out":"C","weight":{"*":[{"*":[{"*":[{"not":"pDelCharG_CA"},{"not":"pInsOpen_CG"}]},"pSubGC_CA"]},{"/":[true,"nullC"]}]}},
            {"to":582,"out":"G","weight":{"*":[{"*":[{"*":[{"not":"pDelCharG_CA"},{"not":"pInsOpen_CG"}]},"pSubGG_CA"]},{"/":[true,"nullG"]}]}},
            {"to":582,"out":"T","weight":{"*":[{"*":[{"*":[{"not":"pDelCharG_CA"},{"not":"pInsOpen_CG"}]},"pSubGT_CA"]},{"/":[true,"nullT"]}]}},
            {"to":585,"weight":"pDelCharG_CA"}]},
  {"n":337,
   "id":["concat-l",["concat-r",[[["A","C","D","E","F","G","H","I","K","L","M","N","P","Q","R","S","T","V","W","Y"],"translate-GAC"],{"wait":["matGG","R"]}]]],
   "trans":[{"to":582,"out":"A","weight":{"*":[{"*":[{"*":[{"not":{"*":["pDelOpen_GA","pDelCharG_GA"]}},{"not":"pInsOpen_GG"}]},"pSubGA_GA"]},{"/":[true,"nullA"]}]}},
            {"to":582,"out":"C","weight":{"*":[{"*":[{"*":[{"not":{"*":["pDelOpen_GA","pDelCharG_GA"]}},{"not":"pInsOpen_GG"}]},"pSubGC_GA"]},{"/":[true,"nullC"]}]}},
            {"to":582,"out":"G","weight":{"*":[{"*":[{"*":[{"not":{"*":["pDelOpen_GA","pDelCharG_GA"]}},{"not":"pInsOpen_GG"}]},"pSubGG_GA"]},{"/":[true,"nullG"]}]}},
            {"to":582,"out":"T","weight":{"*":[{"*":[{"*":[{"not":{"*":["pDelOpen_GA","pDelCharG_GA"]}},{"not":"pInsOpen_GG"}]},"pSubGT_GA"]},{"/":[true,"nullT"]}]}},
            {"to":585,"weight":{"*":["pDelOpen_GA","pDelCharG_GA"]}}]},
  {"n":338,
   "id":["concat-l",["concat-r",[[["A","C","D","E","F","G","H","I","K","L","M","N","P","Q","R","S","T","V","W","Y"],"translate-GAC"],{"wait":["delGG","R"]}]]],
   "trans":[{"to":582,"out":"A","weight":{"*":[{"*":[{"*":[{"not":"pDelCharG_GA"},{"not":"pInsOpen_GG"}]},"pSubGA_GA"]},{"/":[true,"nullA"]}]}},
            {"to":582,"out":"C","weight":{"*":[{"*":[{"*":[{"not":"pDelCharG_GA"},{"not":"pInsOpen_GG"}]},"pSubGC_GA"]},{"/":[true,"nullC"]}]}},
            {"to":582,"out":"G","weight":{"*":[{"*":[{"*":[{"not":"pDelCharG_GA"},{"not":"pInsOpen_GG"}]},"pSubGG_GA"]},{"/":[true,"nullG"]}]}},
            {"to":582,"out":"T","weight":{"*":[{"*":[{"*":[{"not":"pDelCharG_GA"},{"not":"pInsOpen_GG"}]},"pSubGT_GA"]},{"/":[true,"nullT"]}]}},
            {"to":585,"weight":"pDelCharG_GA"}]},
  {"n":339,
   "id":["concat-l",["concat-r",[[["A","C","D","E","F","G","H","I","K","L","M","N","P","Q","R","S","T","V","W","Y"],"translate-GAC"],{"wait":["matTG","R"]}]]],
   "trans":[{"to":582,"out":"A","weight":{"*":[{"*":[{"*":[{"not":{"*":["pDelOpen_TA","pDelCharG_TA"]}},{"not":"pInsOpen_TG"}]},"pSubGA_TA"]},{"/":[true,"nullA"]}]}},
            {"to":582,"out":"C","weight":{"*":[{"*":[{"*":[{"not":{"*":["pDelOpen_TA","pDelCharG_TA"]}},{"not":"pInsOpen_TG"}]},"pSubGC_TA"]},{"/":[true,"nullC"]}]}},
            {"to":582,"out":"G","weight":{"*":[{"*":[{"*":[{"not":{"*":["pDelOpen_TA","pDelCharG_TA"]}},{"not":"pInsOpen_TG"}]},"pSubGG_TA"]},{"/":[true,"nullG"]}]}},
            {"to":582,"out":"T","weight":{"*":[{"*":[{"*":[{"not":{"*":["pDelOpen_TA","pDelCharG_TA"]}},{"not":"pInsOpen_TG"}]},"pSubGT_TA"]},{"/":[true,"nullT"]}]}},
            {"to":585,"weight":{"*":["pDelOpen_TA","pDelCharG_TA"]}}]},
  {"n":340,
   "id":["concat-l",["concat-r",[[["A","C","D","E","F","G","H","I","K","L","M","N","P","Q","R","S","T","V","W","Y"],"translate-GAC"],{"wait":["delTG","R"]}]]],
   "trans":[{"to":582,"out":"A","weight":{"*":[{"*":[{"*":[{"not":"pDelCharG_TA"},{"not":"pInsOpen_TG"}]},"pSubGA_TA"]},{"/":[true,"nullA"]}]}},
            {"to":582,"out":"C","weight":{"*":[{"*":[{"*":[{"not":"pDelCharG_TA"},{"not":"pInsOpen_TG"}]},"pSubGC_TA"]},{"/":[true,"nullC"]}]}},
            {"to":582,"out":"G","weight":{"*":[{"*":[{"*":[{"not":"pDelCharG_TA"},{"not":"pInsOpen_TG"}]},"pSubGG_TA"]},{"/":[true,"nullG"]}]}},
            {"to":582,"out":"T","weight":{"*":[{"*":[{"*":[{"not":"pDelCharG_TA"},{"not":"pInsOpen_TG"}]},"pSubGT_TA"]},{"/":[true,"nullT"]}]}},
            {"to":585,"weight":"pDelCharG_TA"}]},
  {"n":341,
   "id":["concat-l",["concat-r",[[["A","C","D","E","F","G","H","I","K","L","M","N","P","Q","R","S","T","V","W","Y"],"translate-GAG"],{"wait":["matAG","R"]}]]],
   "trans":[{"to":602,"out":"A","weight":{"*":[{"*":[{"*":[{"not":{"*":["pDelOpen_AA","pDelCharG_AA"]}},{"not":"pInsOpen_AG"}]},"pSubGA_AA"]},{"/":[true,"nullA"]}]}},
            {"to":602,"out":"C","weight":{"*":[{"*":[{"*":[{"not":{"*":["pDelOpen_AA","pDelCharG_AA"]}},{"not":"pInsOpen_AG"}]},"pSubGC_AA"]},{"/":[true,"nullC"]}]}},
            {"to":602,"out":"G","weight":{"*":[{"*":[{"*":[{"not":{"*":["pDelOpen_AA","pDelCharG_AA"]}},{"not":"pInsOpen_AG"}]},"pSubGG_AA"]},{"/":[true,"nullG"]}]}},
            {"to":602,"out":"T","weight":{"*":[{"*":[{"*":[{"not":{"*":["pDelOpen_AA","pDelCharG_AA"]}},{"not":"pInsOpen_AG"}]},"pSubGT_AA"]},{"/":[true,"nullT"]}]}},
            {"to":605,"weight":{"*":["pDelOpen_AA","pDelCharG_AA"]}}]},
  {"n":342,
   "id":["concat-l",["concat-r",[[["A","C","D","E","F","G","H","I","K","L","M","N","P","Q","R","S","T","V","W","Y"],"translate-GAG"],{"wait":["delAG","R"]}]]],
   "trans":[{"to":602,"out":"A","weight":{"*":[{"*":[{"*":[{"not":"pDelCharG_AA"},{"not":"pInsOpen_AG"}]},"pSubGA_AA"]},{"/":[true,"nullA"]}]}},
            {"to":602,"out":"C","weight":{"*":[{"*":[{"*":[{"not":"pDelCharG_AA"},{"not":"pInsOpen_AG"}]},"pSubGC_AA"]},{"/":[true,"nullC"]}]}},
            {"to":602,"out":"G","weight":{"*":[{"*":[{"*":[{"not":"pDelCharG_AA"},{"not":"pInsOpen_AG"}]},"pSubGG_AA"]},{"/":[true,"nullG"]}]}},
            {"to":602,"out":"T","weight":{"*":[{"*":[{"*":[{"not":"pDelCharG_AA"},{"not":"pInsOpen_AG"}]},"pSubGT_AA"]},{"/":[true,"nullT"]}]}},
            {"to":605,"weight":"pDelCharG_AA"}]},
  {"n":343,
   "id":["concat-l",["concat-r",[[["A","C","D","E","F","G","H","I","K","L","M","N","P","Q","R","S","T","V","W","Y"],"translate-GAG"],{"wait":["matCG","R"]}]]],
   "trans":[{"to":602,"out":"A","weight":{"*":[{"*":[{"*":[{"not":{"*":["pDelOpen_CA","pDelCharG_CA"]}},{"not":"pInsOpen_CG"}]},"pSubGA_CA"]},{"/":[true,"nullA"]}]}},
            {"to":602,"out":"C","weight":{"*":[{"*":[{"*":[{"not":{"*":["pDelOpen_CA","pDelCharG_CA"]}},{"not":"pInsOpen_CG"}]},"pSubGC_CA"]},{"/":[true,"nullC"]}]}},
            {"to":602,"out":"G","weight":{"*":[{"*":[{"*":[{"not":{"*":["pDelOpen_CA","pDelCharG_CA"]}},{"not":"pInsOpen_CG"}]},"pSubGG_CA"]},{"/":[true,"nullG"]}]}},
            {"to":602,"out":"T","weight":{"*":[{"*":[{"*":[{"not":{"*":["pDelOpen_CA","pDelCharG_CA"]}},{"not":"pInsOpen_CG"}]},"pSubGT_CA"]},{"/":[true,"nullT"]}]}},
            {"to":605,"weight":{"*":["pDelOpen_CA","pDelCharG_CA"]}}]},
  {"n":344,
   "id":["concat-l",["concat-r",[[["A","C","D","E","F","G","H","I","K","L","M","N","P","Q","R","S","T","V","W","Y"],"translate-GAG"],{"wait":["delCG","R"]}]]],
   "trans":[{"to":602,"out":"A","weight":{"*":[{"*":[{"*":[{"not":"pDelCharG_CA"},{"not":"pInsOpen_CG"}]},"pSubGA_CA"]},{"/":[true,"nullA"]}]}},
            {"to":602,"out":"C","weight":{"*":[{"*":[{"*":[{"not":"pDelCharG_CA"},{"not":"pInsOpen_CG"}]},"pSubGC_CA"]},{"/":[true,"nullC"]}]}},
            {"to":602,"out":"G","weight":{"*":[{"*":[{"*":[{"not":"pDelCharG_CA"},{"not":"pInsOpen_CG"}]},"pSubGG_CA"]},{"/":[true,"nullG"]}]}},
            {"to":602,"out":"T","weight":{"*":[{"*":[{"*":[{"not":"pDelCharG_CA"},{"not":"pInsOpen_CG"}]},"pSubGT_CA"]},{"/":[true,"nullT"]}]}},
            {"to":605,"weight":"pDelCharG_CA"}]},
  {"n":345,
   "id":["concat-l",["concat-r",[[["A","C","D","E","F","G","H","I","K","L","M","N","P","Q","R","S","T","V","W","Y"],"translate-GAG"],{"wait":["matGG","R"]}]]],
   "trans":[{"to":602,"out":"A","weight":{"*":[{"*":[{"*":[{"not":{"*":["pDelOpen_GA","pDelCharG_GA"]}},{"not":"pInsOpen_GG"}]},"pSubGA_GA"]},{"/":[true,"nullA"]}]}},
            {"to":602,"out":"C","weight":{"*":[{"*":[{"*":[{"not":{"*":["pDelOpen_GA","pDelCharG_GA"]}},{"not":"pInsOpen_GG"}]},"pSubGC_GA"]},{"/":[true,"nullC"]}]}},
            {"to":602,"out":"G","weight":{"*":[{"*":[{"*":[{"not":{"*":["pDelOpen_GA","pDelCharG_GA"]}},{"not":"pInsOpen_GG"}]},"pSubGG_GA"]},{"/":[true,"nullG"]}]}},
            {"to":602,"out":"T","weight":{"*":[{"*":[{"*":[{"not":{"*":["pDelOpen_GA","pDelCharG_GA"]}},{"not":"pInsOpen_GG"}]},"pSubGT_GA"]},{"/":[true,"nullT"]}]}},
            {"to":605,"weight":{"*":["pDelOpen_GA","pDelCharG_GA"]}}]},
  {"n":346,
   "id":["concat-l",["concat-r",[[["A","C","D","E","F","G","H","I","K","L","M","N","P","Q","R","S","T","V","W","Y"],"translate-GAG"],{"wait":["delGG","R"]}]]],
   "trans":[{"to":602,"out":"A","weight":{"*":[{"*":[{"*":[{"not":"pDelCharG_GA"},{"not":"pInsOpen_GG"}]},"pSubGA_GA"]},{"/":[true,"nullA"]}]}},
            {"to":602,"out":"C","weight":{"*":[{"*":[{"*":[{"not":"pDelCharG_GA"},{"not":"pInsOpen_GG"}]},"pSubGC_GA"]},{"/":[true,"nullC"]}]}},
            {"to":602,"out":"G","weight":{"*":[{"*":[{"*":[{"not":"pDelCharG_GA"},{"not":"pInsOpen_GG"}]},"pSubGG_GA"]},{"/":[true,"nullG"]}]}},
            {"to":602,"out":"T","weight":{"*":[{"*":[{"*":[{"not":"pDelCharG_GA"},{"not":"pInsOpen_GG"}]},"pSubGT_GA"]},{"/":[true,"nullT"]}]}},
            {"to":605,"weight":"pDelCharG_GA"}]},
  {"n":347,
   "id":["concat-l",["concat-r",[[["A","C","D","E","F","G","H","I","K","L","M","N","P","Q","R","S","T","V","W","Y"],"translate-GAG"],{"wait":["matTG","R"]}]]],
   "trans":[{"to":602,"out":"A","weight":{"*":[{"*":[{"*":[{"not":{"*":["pDelOpen_TA","pDelCharG_TA"]}},{"not":"pInsOpen_TG"}]},"pSubGA_TA"]},{"/":[true,"nullA"]}]}},
            {"to":602,"out":"C","weight":{"*":[{"*":[{"*":[{"not":{"*":["pDelOpen_TA","pDelCharG_TA"]}},{"not":"pInsOpen_TG"}]},"pSubGC_TA"]},{"/":[true,"nullC"]}]}},
            {"to":602,"out":"G","weight":{"*":[{"*":[{"*":[{"not":{"*":["pDelOpen_TA","pDelCharG_TA"]}},{"not":"pInsOpen_TG"}]},"pSubGG_TA"]},{"/":[true,"nullG"]}]}},
            {"to":602,"out":"T","weight":{"*":[{"*":[{"*":[{"not":{"*":["pDelOpen_TA","pDelCharG_TA"]}},{"not":"pInsOpen_TG"}]},"pSubGT_TA"]},{"/":[true,"nullT"]}]}},
            {"to":605,"weight":{"*":["pDelOpen_TA","pDelCharG_TA"]}}]},
  {"n":348,
   "id":["concat-l",["concat-r",[[["A","C","D","E","F","G","H","I","K","L","M","N","P","Q","R","S","T","V","W","Y"],"translate-GAG"],{"wait":["delTG","R"]}]]],
   "trans":[{"to":602,"out":"A","weight":{"*":[{"*":[{"*":[{"not":"pDelCharG_TA"},{"not":"pInsOpen_TG"}]},"pSubGA_TA"]},{"/":[true,"nullA"]}]}},
            {"to":602,"out":"C","weight":{"*":[{"*":[{"*":[{"not":"pDelCharG_TA"},{"not":"pInsOpen_TG"}]},"pSubGC_TA"]},{"/":[true,"nullC"]}]}},
            {"to":602,"out":"G","weight":{"*":[{"*":[{"*":[{"not":"pDelCharG_TA"},{"not":"pInsOpen_TG"}]},"pSubGG_TA"]},{"/":[true,"nullG"]}]}},
            {"to":602,"out":"T","weight":{"*":[{"*":[{"*":[{"not":"pDelCharG_TA"},{"not":"pInsOpen_TG"}]},"pSubGT_TA"]},{"/":[true,"nullT"]}]}},
            {"to":605,"weight":"pDelCharG_TA"}]},
  {"n":349,
   "id":["concat-l",["concat-r",[[["A","C","D","E","F","G","H","I","K","L","M","N","P","Q","R","S","T","V","W","Y"],"translate-GAT"],{"wait":["matAG","R"]}]]],
   "trans":[{"to":617,"out":"A","weight":{"*":[{"*":[{"*":[{"not":{"*":["pDelOpen_AA","pDelCharG_AA"]}},{"not":"pInsOpen_AG"}]},"pSubGA_AA"]},{"/":[true,"nullA"]}]}},
            {"to":617,"out":"C","weight":{"*":[{"*":[{"*":[{"not":{"*":["pDelOpen_AA","pDelCharG_AA"]}},{"not":"pInsOpen_AG"}]},"pSubGC_AA"]},{"/":[true,"nullC"]}]}},
            {"to":617,"out":"G","weight":{"*":[{"*":[{"*":[{"not":{"*":["pDelOpen_AA","pDelCharG_AA"]}},{"not":"pInsOpen_AG"}]},"pSubGG_AA"]},{"/":[true,"nullG"]}]}},
            {"to":617,"out":"T","weight":{"*":[{"*":[{"*":[{"not":{"*":["pDelOpen_AA","pDelCharG_AA"]}},{"not":"pInsOpen_AG"}]},"pSubGT_AA"]},{"/":[true,"nullT"]}]}},
            {"to":620,"weight":{"*":["pDelOpen_AA","pDelCharG_AA"]}}]},
  {"n":350,
   "id":["concat-l",["concat-r",[[["A","C","D","E","F","G","H","I","K","L","M","N","P","Q","R","S","T","V","W","Y"],"translate-GAT"],{"wait":["delAG","R"]}]]],
   "trans":[{"to":617,"out":"A","weight":{"*":[{"*":[{"*":[{"not":"pDelCharG_AA"},{"not":"pInsOpen_AG"}]},"pSubGA_AA"]},{"/":[true,"nullA"]}]}},
            {"to":617,"out":"C","weight":{"*":[{"*":[{"*":[{"not":"pDelCharG_AA"},{"not":"pInsOpen_AG"}]},"pSubGC_AA"]},{"/":[true,"nullC"]}]}},
            {"to":617,"out":"G","weight":{"*":[{"*":[{"*":[{"not":"pDelCharG_AA"},{"not":"pInsOpen_AG"}]},"pSubGG_AA"]},{"/":[true,"nullG"]}]}},
            {"to":617,"out":"T","weight":{"*":[{"*":[{"*":[{"not":"pDelCharG_AA"},{"not":"pInsOpen_AG"}]},"pSubGT_AA"]},{"/":[true,"nullT"]}]}},
            {"to":620,"weight":"pDelCharG_AA"}]},
  {"n":351,
   "id":["concat-l",["concat-r",[[["A","C","D","E","F","G","H","I","K","L","M","N","P","Q","R","S","T","V","W","Y"],"translate-GAT"],{"wait":["matCG","R"]}]]],
   "trans":[{"to":617,"out":"A","weight":{"*":[{"*":[{"*":[{"not":{"*":["pDelOpen_CA","pDelCharG_CA"]}},{"not":"pInsOpen_CG"}]},"pSubGA_CA"]},{"/":[true,"nullA"]}]}},
            {"to":617,"out":"C","weight":{"*":[{"*":[{"*":[{"not":{"*":["pDelOpen_CA","pDelCharG_CA"]}},{"not":"pInsOpen_CG"}]},"pSubGC_CA"]},{"/":[true,"nullC"]}]}},
            {"to":617,"out":"G","weight":{"*":[{"*":[{"*":[{"not":{"*":["pDelOpen_CA","pDelCharG_CA"]}},{"not":"pInsOpen_CG"}]},"pSubGG_CA"]},{"/":[true,"nullG"]}]}},
            {"to":617,"out":"T","weight":{"*":[{"*":[{"*":[{"not":{"*":["pDelOpen_CA","pDelCharG_CA"]}},{"not":"pInsOpen_CG"}]},"pSubGT_CA"]},{"/":[true,"nullT"]}]}},
            {"to":620,"weight":{"*":["pDelOpen_CA","pDelCharG_CA"]}}]},
  {"n":352,
   "id":["concat-l",["concat-r",[[["A","C","D","E","F","G","H","I","K","L","M","N","P","Q","R","S","T","V","W","Y"],"translate-GAT"],{"wait":["delCG","R"]}]]],
   "trans":[{"to":617,"out":"A","weight":{"*":[{"*":[{"*":[{"not":"pDelCharG_CA"},{"not":"pInsOpen_CG"}]},"pSubGA_CA"]},{"/":[true,"nullA"]}]}},
            {"to":617,"out":"C","weight":{"*":[{"*":[{"*":[{"not":"pDelCharG_CA"},{"not":"pInsOpen_CG"}]},"pSubGC_CA"]},{"/":[true,"nullC"]}]}},
            {"to":617,"out":"G","weight":{"*":[{"*":[{"*":[{"not":"pDelCharG_CA"},{"not":"pInsOpen_CG"}]},"pSubGG_CA"]},{"/":[true,"nullG"]}]}},
            {"to":617,"out":"T","weight":{"*":[{"*":[{"*":[{"not":"pDelCharG_CA"},{"not":"pInsOpen_CG"}]},"pSubGT_CA"]},{"/":[true,"nullT"]}]}},
            {"to":620,"weight":"pDelCharG_CA"}]},
  {"n":353,
   "id":["concat-l",["concat-r",[[["A","C","D","E","F","G","H","I","K","L","M","N","P","Q","R","S","T","V","W","Y"],"translate-GAT"],{"wait":["matGG","R"]}]]],
   "trans":[{"to":617,"out":"A","weight":{"*":[{"*":[{"*":[{"not":{"*":["pDelOpen_GA","pDelCharG_GA"]}},{"not":"pInsOpen_GG"}]},"pSubGA_GA"]},{"/":[true,"nullA"]}]}},
            {"to":617,"out":"C","weight":{"*":[{"*":[{"*":[{"not":{"*":["pDelOpen_GA","pDelCharG_GA"]}},{"not":"pInsOpen_GG"}]},"pSubGC_GA"]},{"/":[true,"nullC"]}]}},
            {"to":617,"out":"G","weight":{"*":[{"*":[{"*":[{"not":{"*":["pDelOpen_GA","pDelCharG_GA"]}},{"not":"pInsOpen_GG"}]},"pSubGG_GA"]},{"/":[true,"nullG"]}]}},
            {"to":617,"out":"T","weight":{"*":[{"*":[{"*":[{"not":{"*":["pDelOpen_GA","pDelCharG_GA"]}},{"not":"pInsOpen_GG"}]},"pSubGT_GA"]},{"/":[true,"nullT"]}]}},
            {"to":620,"weight":{"*":["pDelOpen_GA","pDelCharG_GA"]}}]},
  {"n":354,
   "id":["concat-l",["concat-r",[[["A","C","D","E","F","G","H","I","K","L","M","N","P","Q","R","S","T","V","W","Y"],"translate-GAT"],{"wait":["delGG","R"]}]]],
   "trans":[{"to":617,"out":"A","weight":{"*":[{"*":[{"*":[{"not":"pDelCharG_GA"},{"not":"pInsOpen_GG"}]},"pSubGA_GA"]},{"/":[true,"nullA"]}]}},
            {"to":617,"out":"C","weight":{"*":[{"*":[{"*":[{"not":"pDelCharG_GA"},{"not":"pInsOpen_GG"}]},"pSubGC_GA"]},{"/":[true,"nullC"]}]}},
            {"to":617,"out":"G","weight":{"*":[{"*":[{"*":[{"not":"pDelCharG_GA"},{"not":"pInsOpen_GG"}]},"pSubGG_GA"]},{"/":[true,"nullG"]}]}},
            {"to":617,"out":"T","weight":{"*":[{"*":[{"*":[{"not":"pDelCharG_GA"},{"not":"pInsOpen_GG"}]},"pSubGT_GA"]},{"/":[true,"nullT"]}]}},
            {"to":620,"weight":"pDelCharG_GA"}]},
  {"n":355,
   "id":["concat-l",["concat-r",[[["A","C","D","E","F","G","H","I","K","L","M","N","P","Q","R","S","T","V","W","Y"],"translate-GAT"],{"wait":["matTG","R"]}]]],
   "trans":[{"to":617,"out":"A","weight":{"*":[{"*":[{"*":[{"not":{"*":["pDelOpen_TA","pDelCharG_TA"]}},{"not":"pInsOpen_TG"}]},"pSubGA_TA"]},{"/":[true,"nullA"]}]}},
            {"to":617,"out":"C","weight":{"*":[{"*":[{"*":[{"not":{"*":["pDelOpen_TA","pDelCharG_TA"]}},{"not":"pInsOpen_TG"}]},"pSubGC_TA"]},{"/":[true,"nullC"]}]}},
            {"to":617,"out":"G","weight":{"*":[{"*":[{"*":[{"not":{"*":["pDelOpen_TA","pDelCharG_TA"]}},{"not":"pInsOpen_TG"}]},"pSubGG_TA"]},{"/":[true,"nullG"]}]}},
            {"to":617,"out":"T","weight":{"*":[{"*":[{"*":[{"not":{"*":["pDelOpen_TA","pDelCharG_TA"]}},{"not":"pInsOpen_TG"}]},"pSubGT_TA"]},{"/":[true,"nullT"]}]}},
            {"to":620,"weight":{"*":["pDelOpen_TA","pDelCharG_TA"]}}]},
  {"n":356,
   "id":["concat-l",["concat-r",[[["A","C","D","E","F","G","H","I","K","L","M","N","P","Q","R","S","T","V","W","Y"],"translate-GAT"],{"wait":["delTG","R"]}]]],
   "trans":[{"to":617,"out":"A","weight":{"*":[{"*":[{"*":[{"not":"pDelCharG_TA"},{"not":"pInsOpen_TG"}]},"pSubGA_TA"]},{"/":[true,"nullA"]}]}},
            {"to":617,"out":"C","weight":{"*":[{"*":[{"*":[{"not":"pDelCharG_TA"},{"not":"pInsOpen_TG"}]},"pSubGC_TA"]},{"/":[true,"nullC"]}]}},
            {"to":617,"out":"G","weight":{"*":[{"*":[{"*":[{"not":"pDelCharG_TA"},{"not":"pInsOpen_TG"}]},"pSubGG_TA"]},{"/":[true,"nullG"]}]}},
            {"to":617,"out":"T","weight":{"*":[{"*":[{"*":[{"not":"pDelCharG_TA"},{"not":"pInsOpen_TG"}]},"pSubGT_TA"]},{"/":[true,"nullT"]}]}},
            {"to":620,"weight":"pDelCharG_TA"}]},
  {"n":357,
   "id":["concat-l",["concat-r",[[["A","C","D","E","F","G","H","I","K","L","M","N","P","Q","R","S","T","V","W","Y"],"translate-GCA"],{"wait":["matAG","R"]}]]],
   "trans":[{"to":637,"out":"A","weight":{"*":[{"*":[{"*":[{"not":{"*":["pDelOpen_AC","pDelCharG_AC"]}},{"not":"pInsOpen_AG"}]},"pSubGA_AC"]},{"/":[true,"nullA"]}]}},
            {"to":637,"out":"C","weight":{"*":[{"*":[{"*":[{"not":{"*":["pDelOpen_AC","pDelCharG_AC"]}},{"not":"pInsOpen_AG"}]},"pSubGC_AC"]},{"/":[true,"nullC"]}]}},
            {"to":637,"out":"G","weight":{"*":[{"*":[{"*":[{"not":{"*":["pDelOpen_AC","pDelCharG_AC"]}},{"not":"pInsOpen_AG"}]},"pSubGG_AC"]},{"/":[true,"nullG"]}]}},
            {"to":637,"out":"T","weight":{"*":[{"*":[{"*":[{"not":{"*":["pDelOpen_AC","pDelCharG_AC"]}},{"not":"pInsOpen_AG"}]},"pSubGT_AC"]},{"/":[true,"nullT"]}]}},
            {"to":640,"weight":{"*":["pDelOpen_AC","pDelCharG_AC"]}}]},
  {"n":358,
   "id":["concat-l",["concat-r",[[["A","C","D","E","F","G","H","I","K","L","M","N","P","Q","R","S","T","V","W","Y"],"translate-GCA"],{"wait":["delAG","R"]}]]],
   "trans":[{"to":637,"out":"A","weight":{"*":[{"*":[{"*":[{"not":"pDelCharG_AC"},{"not":"pInsOpen_AG"}]},"pSubGA_AC"]},{"/":[true,"nullA"]}]}},
            {"to":637,"out":"C","weight":{"*":[{"*":[{"*":[{"not":"pDelCharG_AC"},{"not":"pInsOpen_AG"}]},"pSubGC_AC"]},{"/":[true,"nullC"]}]}},
            {"to":637,"out":"G","weight":{"*":[{"*":[{"*":[{"not":"pDelCharG_AC"},{"not":"pInsOpen_AG"}]},"pSubGG_AC"]},{"/":[true,"nullG"]}]}},
            {"to":637,"out":"T","weight":{"*":[{"*":[{"*":[{"not":"pDelCharG_AC"},{"not":"pInsOpen_AG"}]},"pSubGT_AC"]},{"/":[true,"nullT"]}]}},
            {"to":640,"weight":"pDelCharG_AC"}]},
  {"n":359,
   "id":["concat-l",["concat-r",[[["A","C","D","E","F","G","H","I","K","L","M","N","P","Q","R","S","T","V","W","Y"],"translate-GCA"],{"wait":["matCG","R"]}]]],
   "trans":[{"to":637,"out":"A","weight":{"*":[{"*":[{"*":[{"not":{"*":["pDelOpen_CC","pDelCharG_CC"]}},{"not":"pInsOpen_CG"}]},"pSubGA_CC"]},{"/":[true,"nullA"]}]}},
            {"to":637,"out":"C","weight":{"*":[{"*":[{"*":[{"not":{"*":["pDelOpen_CC","pDelCharG_CC"]}},{"not":"pInsOpen_CG"}]},"pSubGC_CC"]},{"/":[true,"nullC"]}]}},
            {"to":637,"out":"G","weight":{"*":[{"*":[{"*":[{"not":{"*":["pDelOpen_CC","pDelCharG_CC"]}},{"not":"pInsOpen_CG"}]},"pSubGG_CC"]},{"/":[true,"nullG"]}]}},
            {"to":637,"out":"T","weight":{"*":[{"*":[{"*":[{"not":{"*":["pDelOpen_CC","pDelCharG_CC"]}},{"not":"pInsOpen_CG"}]},"pSubGT_CC"]},{"/":[true,"nullT"]}]}},
            {"to":640,"weight":{"*":["pDelOpen_CC","pDelCharG_CC"]}}]},
  {"n":360,
   "id":["concat-l",["concat-r",[[["A","C","D","E","F","G","H","I","K","L","M","N","P","Q","R","S","T","V","W","Y"],"translate-GCA"],{"wait":["delCG","R"]}]]],
   "trans":[{"to":637,"out":"A","weight":{"*":[{"*":[{"*":[{"not":"pDelCharG_CC"},{"not":"pInsOpen_CG"}]},"pSubGA_CC"]},{"/":[true,"nullA"]}]}},
            {"to":637,"out":"C","weight":{"*":[{"*":[{"*":[{"not":"pDelCharG_CC"},{"not":"pInsOpen_CG"}]},"pSubGC_CC"]},{"/":[true,"nullC"]}]}},
            {"to":637,"out":"G","weight":{"*":[{"*":[{"*":[{"not":"pDelCharG_CC"},{"not":"pInsOpen_CG"}]},"pSubGG_CC"]},{"/":[true,"nullG"]}]}},
            {"to":637,"out":"T","weight":{"*":[{"*":[{"*":[{"not":"pDelCharG_CC"},{"not":"pInsOpen_CG"}]},"pSubGT_CC"]},{"/":[true,"nullT"]}]}},
            {"to":640,"weight":"pDelCharG_CC"}]},
  {"n":361,
   "id":["concat-l",["concat-r",[[["A","C","D","E","F","G","H","I","K","L","M","N","P","Q","R","S","T","V","W","Y"],"translate-GCA"],{"wait":["matGG","R"]}]]],
   "trans":[{"to":637,"out":"A","weight":{"*":[{"*":[{"*":[{"not":{"*":["pDelOpen_GC","pDelCharG_GC"]}},{"not":"pInsOpen_GG"}]},"pSubGA_GC"]},{"/":[true,"nullA"]}]}},
            {"to":637,"out":"C","weight":{"*":[{"*":[{"*":[{"not":{"*":["pDelOpen_GC","pDelCharG_GC"]}},{"not":"pInsOpen_GG"}]},"pSubGC_GC"]},{"/":[true,"nullC"]}]}},
            {"to":637,"out":"G","weight":{"*":[{"*":[{"*":[{"not":{"*":["pDelOpen_GC","pDelCharG_GC"]}},{"not":"pInsOpen_GG"}]},"pSubGG_GC"]},{"/":[true,"nullG"]}]}},
            {"to":637,"out":"T","weight":{"*":[{"*":[{"*":[{"not":{"*":["pDelOpen_GC","pDelCharG_GC"]}},{"not":"pInsOpen_GG"}]},"pSubGT_GC"]},{"/":[true,"nullT"]}]}},
            {"to":640,"weight":{"*":["pDelOpen_GC","pDelCharG_GC"]}}]},
  {"n":362,
   "id":["concat-l",["concat-r",[[["A","C","D","E","F","G","H","I","K","L","M","N","P","Q","R","S","T","V","W","Y"],"translate-GCA"],{"wait":["delGG","R"]}]]],
   "trans":[{"to":637,"out":"A","weight":{"*":[{"*":[{"*":[{"not":"pDelCharG_GC"},{"not":"pInsOpen_GG"}]},"pSubGA_GC"]},{"/":[true,"nullA"]}]}},
            {"to":637,"out":"C","weight":{"*":[{"*":[{"*":[{"not":"pDelCharG_GC"},{"not":"pInsOpen_GG"}]},"pSubGC_GC"]},{"/":[true,"nullC"]}]}},
            {"to":637,"out":"G","weight":{"*":[{"*":[{"*":[{"not":"pDelCharG_GC"},{"not":"pInsOpen_GG"}]},"pSubGG_GC"]},{"/":[true,"nullG"]}]}},
            {"to":637,"out":"T","weight":{"*":[{"*":[{"*":[{"not":"pDelCharG_GC"},{"not":"pInsOpen_GG"}]},"pSubGT_GC"]},{"/":[true,"nullT"]}]}},
            {"to":640,"weight":"pDelCharG_GC"}]},
  {"n":363,
   "id":["concat-l",["concat-r",[[["A","C","D","E","F","G","H","I","K","L","M","N","P","Q","R","S","T","V","W","Y"],"translate-GCA"],{"wait":["matTG","R"]}]]],
   "trans":[{"to":637,"out":"A","weight":{"*":[{"*":[{"*":[{"not":{"*":["pDelOpen_TC","pDelCharG_TC"]}},{"not":"pInsOpen_TG"}]},"pSubGA_TC"]},{"/":[true,"nullA"]}]}},
            {"to":637,"out":"C","weight":{"*":[{"*":[{"*":[{"not":{"*":["pDelOpen_TC","pDelCharG_TC"]}},{"not":"pInsOpen_TG"}]},"pSubGC_TC"]},{"/":[true,"nullC"]}]}},
            {"to":637,"out":"G","weight":{"*":[{"*":[{"*":[{"not":{"*":["pDelOpen_TC","pDelCharG_TC"]}},{"not":"pInsOpen_TG"}]},"pSubGG_TC"]},{"/":[true,"nullG"]}]}},
            {"to":637,"out":"T","weight":{"*":[{"*":[{"*":[{"not":{"*":["pDelOpen_TC","pDelCharG_TC"]}},{"not":"pInsOpen_TG"}]},"pSubGT_TC"]},{"/":[true,"nullT"]}]}},
            {"to":640,"weight":{"*":["pDelOpen_TC","pDelCharG_TC"]}}]},
  {"n":364,
   "id":["concat-l",["concat-r",[[["A","C","D","E","F","G","H","I","K","L","M","N","P","Q","R","S","T","V","W","Y"],"translate-GCA"],{"wait":["delTG","R"]}]]],
   "trans":[{"to":637,"out":"A","weight":{"*":[{"*":[{"*":[{"not":"pDelCharG_TC"},{"not":"pInsOpen_TG"}]},"pSubGA_TC"]},{"/":[true,"nullA"]}]}},
            {"to":637,"out":"C","weight":{"*":[{"*":[{"*":[{"not":"pDelCharG_TC"},{"not":"pInsOpen_TG"}]},"pSubGC_TC"]},{"/":[true,"nullC"]}]}},
            {"to":637,"out":"G","weight":{"*":[{"*":[{"*":[{"not":"pDelCharG_TC"},{"not":"pInsOpen_TG"}]},"pSubGG_TC"]},{"/":[true,"nullG"]}]}},
            {"to":637,"out":"T","weight":{"*":[{"*":[{"*":[{"not":"pDelCharG_TC"},{"not":"pInsOpen_TG"}]},"pSubGT_TC"]},{"/":[true,"nullT"]}]}},
            {"to":640,"weight":"pDelCharG_TC"}]},
  {"n":365,
   "id":["concat-l",["concat-r",[[["A","C","D","E","F","G","H","I","K","L","M","N","P","Q","R","S","T","V","W","Y"],"translate-GCC"],{"wait":["matAG","R"]}]]],
   "trans":[{"to":657,"out":"A","weight":{"*":[{"*":[{"*":[{"not":{"*":["pDelOpen_AC","pDelCharG_AC"]}},{"not":"pInsOpen_AG"}]},"pSubGA_AC"]},{"/":[true,"nullA"]}]}},
            {"to":657,"out":"C","weight":{"*":[{"*":[{"*":[{"not":{"*":["pDelOpen_AC","pDelCharG_AC"]}},{"not":"pInsOpen_AG"}]},"pSubGC_AC"]},{"/":[true,"nullC"]}]}},
            {"to":657,"out":"G","weight":{"*":[{"*":[{"*":[{"not":{"*":["pDelOpen_AC","pDelCharG_AC"]}},{"not":"pInsOpen_AG"}]},"pSubGG_AC"]},{"/":[true,"nullG"]}]}},
            {"to":657,"out":"T","weight":{"*":[{"*":[{"*":[{"not":{"*":["pDelOpen_AC","pDelCharG_AC"]}},{"not":"pInsOpen_AG"}]},"pSubGT_AC"]},{"/":[true,"nullT"]}]}},
            {"to":660,"weight":{"*":["pDelOpen_AC","pDelCharG_AC"]}}]},
  {"n":366,
   "id":["concat-l",["concat-r",[[["A","C","D","E","F","G","H","I","K","L","M","N","P","Q","R","S","T","V","W","Y"],"translate-GCC"],{"wait":["delAG","R"]}]]],
   "trans":[{"to":657,"out":"A","weight":{"*":[{"*":[{"*":[{"not":"pDelCharG_AC"},{"not":"pInsOpen_AG"}]},"pSubGA_AC"]},{"/":[true,"nullA"]}]}},
            {"to":657,"out":"C","weight":{"*":[{"*":[{"*":[{"not":"pDelCharG_AC"},{"not":"pInsOpen_AG"}]},"pSubGC_AC"]},{"/":[true,"nullC"]}]}},
            {"to":657,"out":"G","weight":{"*":[{"*":[{"*":[{"not":"pDelCharG_AC"},{"not":"pInsOpen_AG"}]},"pSubGG_AC"]},{"/":[true,"nullG"]}]}},
            {"to":657,"out":"T","weight":{"*":[{"*":[{"*":[{"not":"pDelCharG_AC"},{"not":"pInsOpen_AG"}]},"pSubGT_AC"]},{"/":[true,"nullT"]}]}},
            {"to":660,"weight":"pDelCharG_AC"}]},
  {"n":367,
   "id":["concat-l",["concat-r",[[["A","C","D","E","F","G","H","I","K","L","M","N","P","Q","R","S","T","V","W","Y"],"translate-GCC"],{"wait":["matCG","R"]}]]],
   "trans":[{"to":657,"out":"A","weight":{"*":[{"*":[{"*":[{"not":{"*":["pDelOpen_CC","pDelCharG_CC"]}},{"not":"pInsOpen_CG"}]},"pSubGA_CC"]},{"/":[true,"nullA"]}]}},
            {"to":657,"out":"C","weight":{"*":[{"*":[{"*":[{"not":{"*":["pDelOpen_CC","pDelCharG_CC"]}},{"not":"pInsOpen_CG"}]},"pSubGC_CC"]},{"/":[true,"nullC"]}]}},
            {"to":657,"out":"G","weight":{"*":[{"*":[{"*":[{"not":{"*":["pDelOpen_CC","pDelCharG_CC"]}},{"not":"pInsOpen_CG"}]},"pSubGG_CC"]},{"/":[true,"nullG"]}]}},
            {"to":657,"out":"T","weight":{"*":[{"*":[{"*":[{"not":{"*":["pDelOpen_CC","pDelCharG_CC"]}},{"not":"pInsOpen_CG"}]},"pSubGT_CC"]},{"/":[true,"nullT"]}]}},
            {"to":660,"weight":{"*":["pDelOpen_CC","pDelCharG_CC"]}}]},
  {"n":368,
   "id":["concat-l",["concat-r",[[["A","C","D","E","F","G","H","I","K","L","M","N","P","Q","R","S","T","V","W","Y"],"translate-GCC"],{"wait":["delCG","R"]}]]],
   "trans":[{"to":657,"out":"A","weight":{"*":[{"*":[{"*":[{"not":"pDelCharG_CC"},{"not":"pInsOpen_CG"}]},"pSubGA_CC"]},{"/":[true,"nullA"]}]}},
            {"to":657,"out":"C","weight":{"*":[{"*":[{"*":[{"not":"pDelCharG_CC"},{"not":"pInsOpen_CG"}]},"pSubGC_CC"]},{"/":[true,"nullC"]}]}},
            {"to":657,"out":"G","weight":{"*":[{"*":[{"*":[{"not":"pDelCharG_CC"},{"not":"pInsOpen_CG"}]},"pSubGG_CC"]},{"/":[true,"nullG"]}]}},
            {"to":657,"out":"T","weight":{"*":[{"*":[{"*":[{"not":"pDelCharG_CC"},{"not":"pInsOpen_CG"}]},"pSubGT_CC"]},{"/":[true,"nullT"]}]}},
            {"to":660,"weight":"pDelCharG_CC"}]},
  {"n":369,
   "id":["concat-l",["concat-r",[[["A","C","D","E","F","G","H","I","K","L","M","N","P","Q","R","S","T","V","W","Y"],"translate-GCC"],{"wait":["matGG","R"]}]]],
   "trans":[{"to":657,"out":"A","weight":{"*":[{"*":[{"*":[{"not":{"*":["pDelOpen_GC","pDelCharG_GC"]}},{"not":"pInsOpen_GG"}]},"pSubGA_GC"]},{"/":[true,"nullA"]}]}},
            {"to":657,"out":"C","weight":{"*":[{"*":[{"*":[{"not":{"*":["pDelOpen_GC","pDelCharG_GC"]}},{"not":"pInsOpen_GG"}]},"pSubGC_GC"]},{"/":[true,"nullC"]}]}},
            {"to":657,"out":"G","weight":{"*":[{"*":[{"*":[{"not":{"*":["pDelOpen_GC","pDelCharG_GC"]}},{"not":"pInsOpen_GG"}]},"pSubGG_GC"]},{"/":[true,"nullG"]}]}},
            {"to":657,"out":"T","weight":{"*":[{"*":[{"*":[{"not":{"*":["pDelOpen_GC","pDelCharG_GC"]}},{"not":"pInsOpen_GG"}]},"pSubGT_GC"]},{"/":[true,"nullT"]}]}},
            {"to":660,"weight":{"*":["pDelOpen_GC","pDelCharG_GC"]}}]},
  {"n":370,
   "id":["concat-l",["concat-r",[[["A","C","D","E","F","G","H","I","K","L","M","N","P","Q","R","S","T","V","W","Y"],"translate-GCC"],{"wait":["delGG","R"]}]]],
   "trans":[{"to":657,"out":"A","weight":{"*":[{"*":[{"*":[{"not":"pDelCharG_GC"},{"not":"pInsOpen_GG"}]},"pSubGA_GC"]},{"/":[true,"nullA"]}]}},
            {"to":657,"out":"C","weight":{"*":[{"*":[{"*":[{"not":"pDelCharG_GC"},{"not":"pInsOpen_GG"}]},"pSubGC_GC"]},{"/":[true,"nullC"]}]}},
            {"to":657,"out":"G","weight":{"*":[{"*":[{"*":[{"not":"pDelCharG_GC"},{"not":"pInsOpen_GG"}]},"pSubGG_GC"]},{"/":[true,"nullG"]}]}},
            {"to":657,"out":"T","weight":{"*":[{"*":[{"*":[{"not":"pDelCharG_GC"},{"not":"pInsOpen_GG"}]},"pSubGT_GC"]},{"/":[true,"nullT"]}]}},
            {"to":660,"weight":"pDelCharG_GC"}]},
  {"n":371,
   "id":["concat-l",["concat-r",[[["A","C","D","E","F","G","H","I","K","L","M","N","P","Q","R","S","T","V","W","Y"],"translate-GCC"],{"wait":["matTG","R"]}]]],
   "trans":[{"to":657,"out":"A","weight":{"*":[{"*":[{"*":[{"not":{"*":["pDelOpen_TC","pDelCharG_TC"]}},{"not":"pInsOpen_TG"}]},"pSubGA_TC"]},{"/":[true,"nullA"]}]}},
            {"to":657,"out":"C","weight":{"*":[{"*":[{"*":[{"not":{"*":["pDelOpen_TC","pDelCharG_TC"]}},{"not":"pInsOpen_TG"}]},"pSubGC_TC"]},{"/":[true,"nullC"]}]}},
            {"to":657,"out":"G","weight":{"*":[{"*":[{"*":[{"not":{"*":["pDelOpen_TC","pDelCharG_TC"]}},{"not":"pInsOpen_TG"}]},"pSubGG_TC"]},{"/":[true,"nullG"]}]}},
            {"to":657,"out":"T","weight":{"*":[{"*":[{"*":[{"not":{"*":["pDelOpen_TC","pDelCharG_TC"]}},{"not":"pInsOpen_TG"}]},"pSubGT_TC"]},{"/":[true,"nullT"]}]}},
            {"to":660,"weight":{"*":["pDelOpen_TC","pDelCharG_TC"]}}]},
  {"n":372,
   "id":["concat-l",["concat-r",[[["A","C","D","E","F","G","H","I","K","L","M","N","P","Q","R","S","T","V","W","Y"],"translate-GCC"],{"wait":["delTG","R"]}]]],
   "trans":[{"to":657,"out":"A","weight":{"*":[{"*":[{"*":[{"not":"pDelCharG_TC"},{"not":"pInsOpen_TG"}]},"pSubGA_TC"]},{"/":[true,"nullA"]}]}},
            {"to":657,"out":"C","weight":{"*":[{"*":[{"*":[{"not":"pDelCharG_TC"},{"not":"pInsOpen_TG"}]},"pSubGC_TC"]},{"/":[true,"nullC"]}]}},
            {"to":657,"out":"G","weight":{"*":[{"*":[{"*":[{"not":"pDelCharG_TC"},{"not":"pInsOpen_TG"}]},"pSubGG_TC"]},{"/":[true,"nullG"]}]}},
            {"to":657,"out":"T","weight":{"*":[{"*":[{"*":[{"not":"pDelCharG_TC"},{"not":"pInsOpen_TG"}]},"pSubGT_TC"]},{"/":[true,"nullT"]}]}},
            {"to":660,"weight":"pDelCharG_TC"}]},
  {"n":373,
   "id":["concat-l",["concat-r",[[["A","C","D","E","F","G","H","I","K","L","M","N","P","Q","R","S","T","V","W","Y"],"translate-GCG"],{"wait":["matAG","R"]}]]],
   "trans":[{"to":677,"out":"A","weight":{"*":[{"*":[{"*":[{"not":{"*":["pDelOpen_AC","pDelCharG_AC"]}},{"not":"pInsOpen_AG"}]},"pSubGA_AC"]},{"/":[true,"nullA"]}]}},
            {"to":677,"out":"C","weight":{"*":[{"*":[{"*":[{"not":{"*":["pDelOpen_AC","pDelCharG_AC"]}},{"not":"pInsOpen_AG"}]},"pSubGC_AC"]},{"/":[true,"nullC"]}]}},
            {"to":677,"out":"G","weight":{"*":[{"*":[{"*":[{"not":{"*":["pDelOpen_AC","pDelCharG_AC"]}},{"not":"pInsOpen_AG"}]},"pSubGG_AC"]},{"/":[true,"nullG"]}]}},
            {"to":677,"out":"T","weight":{"*":[{"*":[{"*":[{"not":{"*":["pDelOpen_AC","pDelCharG_AC"]}},{"not":"pInsOpen_AG"}]},"pSubGT_AC"]},{"/":[true,"nullT"]}]}},
            {"to":680,"weight":{"*":["pDelOpen_AC","pDelCharG_AC"]}}]},
  {"n":374,
   "id":["concat-l",["concat-r",[[["A","C","D","E","F","G","H","I","K","L","M","N","P","Q","R","S","T","V","W","Y"],"translate-GCG"],{"wait":["delAG","R"]}]]],
   "trans":[{"to":677,"out":"A","weight":{"*":[{"*":[{"*":[{"not":"pDelCharG_AC"},{"not":"pInsOpen_AG"}]},"pSubGA_AC"]},{"/":[true,"nullA"]}]}},
            {"to":677,"out":"C","weight":{"*":[{"*":[{"*":[{"not":"pDelCharG_AC"},{"not":"pInsOpen_AG"}]},"pSubGC_AC"]},{"/":[true,"nullC"]}]}},
            {"to":677,"out":"G","weight":{"*":[{"*":[{"*":[{"not":"pDelCharG_AC"},{"not":"pInsOpen_AG"}]},"pSubGG_AC"]},{"/":[true,"nullG"]}]}},
            {"to":677,"out":"T","weight":{"*":[{"*":[{"*":[{"not":"pDelCharG_AC"},{"not":"pInsOpen_AG"}]},"pSubGT_AC"]},{"/":[true,"nullT"]}]}},
            {"to":680,"weight":"pDelCharG_AC"}]},
  {"n":375,
   "id":["concat-l",["concat-r",[[["A","C","D","E","F","G","H","I","K","L","M","N","P","Q","R","S","T","V","W","Y"],"translate-GCG"],{"wait":["matCG","R"]}]]],
   "trans":[{"to":677,"out":"A","weight":{"*":[{"*":[{"*":[{"not":{"*":["pDelOpen_CC","pDelCharG_CC"]}},{"not":"pInsOpen_CG"}]},"pSubGA_CC"]},{"/":[true,"nullA"]}]}},
            {"to":677,"out":"C","weight":{"*":[{"*":[{"*":[{"not":{"*":["pDelOpen_CC","pDelCharG_CC"]}},{"not":"pInsOpen_CG"}]},"pSubGC_CC"]},{"/":[true,"nullC"]}]}},
            {"to":677,"out":"G","weight":{"*":[{"*":[{"*":[{"not":{"*":["pDelOpen_CC","pDelCharG_CC"]}},{"not":"pInsOpen_CG"}]},"pSubGG_CC"]},{"/":[true,"nullG"]}]}},
            {"to":677,"out":"T","weight":{"*":[{"*":[{"*":[{"not":{"*":["pDelOpen_CC","pDelCharG_CC"]}},{"not":"pInsOpen_CG"}]},"pSubGT_CC"]},{"/":[true,"nullT"]}]}},
            {"to":680,"weight":{"*":["pDelOpen_CC","pDelCharG_CC"]}}]},
  {"n":376,
   "id":["concat-l",["concat-r",[[["A","C","D","E","F","G","H","I","K","L","M","N","P","Q","R","S","T","V","W","Y"],"translate-GCG"],{"wait":["delCG","R"]}]]],
   "trans":[{"to":677,"out":"A","weight":{"*":[{"*":[{"*":[{"not":"pDelCharG_CC"},{"not":"pInsOpen_CG"}]},"pSubGA_CC"]},{"/":[true,"nullA"]}]}},
            {"to":677,"out":"C","weight":{"*":[{"*":[{"*":[{"not":"pDelCharG_CC"},{"not":"pInsOpen_CG"}]},"pSubGC_CC"]},{"/":[true,"nullC"]}]}},
            {"to":677,"out":"G","weight":{"*":[{"*":[{"*":[{"not":"pDelCharG_CC"},{"not":"pInsOpen_CG"}]},"pSubGG_CC"]},{"/":[true,"nullG"]}]}},
            {"to":677,"out":"T","weight":{"*":[{"*":[{"*":[{"not":"pDelCharG_CC"},{"not":"pInsOpen_CG"}]},"pSubGT_CC"]},{"/":[true,"nullT"]}]}},
            {"to":680,"weight":"pDelCharG_CC"}]},
  {"n":377,
   "id":["concat-l",["concat-r",[[["A","C","D","E","F","G","H","I","K","L","M","N","P","Q","R","S","T","V","W","Y"],"translate-GCG"],{"wait":["matGG","R"]}]]],
   "trans":[{"to":677,"out":"A","weight":{"*":[{"*":[{"*":[{"not":{"*":["pDelOpen_GC","pDelCharG_GC"]}},{"not":"pInsOpen_GG"}]},"pSubGA_GC"]},{"/":[true,"nullA"]}]}},
            {"to":677,"out":"C","weight":{"*":[{"*":[{"*":[{"not":{"*":["pDelOpen_GC","pDelCharG_GC"]}},{"not":"pInsOpen_GG"}]},"pSubGC_GC"]},{"/":[true,"nullC"]}]}},
            {"to":677,"out":"G","weight":{"*":[{"*":[{"*":[{"not":{"*":["pDelOpen_GC","pDelCharG_GC"]}},{"not":"pInsOpen_GG"}]},"pSubGG_GC"]},{"/":[true,"nullG"]}]}},
            {"to":677,"out":"T","weight":{"*":[{"*":[{"*":[{"not":{"*":["pDelOpen_GC","pDelCharG_GC"]}},{"not":"pInsOpen_GG"}]},"pSubGT_GC"]},{"/":[true,"nullT"]}]}},
            {"to":680,"weight":{"*":["pDelOpen_GC","pDelCharG_GC"]}}]},
  {"n":378,
   "id":["concat-l",["concat-r",[[["A","C","D","E","F","G","H","I","K","L","M","N","P","Q","R","S","T","V","W","Y"],"translate-GCG"],{"wait":["delGG","R"]}]]],
   "trans":[{"to":677,"out":"A","weight":{"*":[{"*":[{"*":[{"not":"pDelCharG_GC"},{"not":"pInsOpen_GG"}]},"pSubGA_GC"]},{"/":[true,"nullA"]}]}},
            {"to":677,"out":"C","weight":{"*":[{"*":[{"*":[{"not":"pDelCharG_GC"},{"not":"pInsOpen_GG"}]},"pSubGC_GC"]},{"/":[true,"nullC"]}]}},
            {"to":677,"out":"G","weight":{"*":[{"*":[{"*":[{"not":"pDelCharG_GC"},{"not":"pInsOpen_GG"}]},"pSubGG_GC"]},{"/":[true,"nullG"]}]}},
            {"to":677,"out":"T","weight":{"*":[{"*":[{"*":[{"not":"pDelCharG_GC"},{"not":"pInsOpen_GG"}]},"pSubGT_GC"]},{"/":[true,"nullT"]}]}},
            {"to":680,"weight":"pDelCharG_GC"}]},
  {"n":379,
   "id":["concat-l",["concat-r",[[["A","C","D","E","F","G","H","I","K","L","M","N","P","Q","R","S","T","V","W","Y"],"translate-GCG"],{"wait":["matTG","R"]}]]],
   "trans":[{"to":677,"out":"A","weight":{"*":[{"*":[{"*":[{"not":{"*":["pDelOpen_TC","pDelCharG_TC"]}},{"not":"pInsOpen_TG"}]},"pSubGA_TC"]},{"/":[true,"nullA"]}]}},
            {"to":677,"out":"C","weight":{"*":[{"*":[{"*":[{"not":{"*":["pDelOpen_TC","pDelCharG_TC"]}},{"not":"pInsOpen_TG"}]},"pSubGC_TC"]},{"/":[true,"nullC"]}]}},
            {"to":677,"out":"G","weight":{"*":[{"*":[{"*":[{"not":{"*":["pDelOpen_TC","pDelCharG_TC"]}},{"not":"pInsOpen_TG"}]},"pSubGG_TC"]},{"/":[true,"nullG"]}]}},
            {"to":677,"out":"T","weight":{"*":[{"*":[{"*":[{"not":{"*":["pDelOpen_TC","pDelCharG_TC"]}},{"not":"pInsOpen_TG"}]},"pSubGT_TC"]},{"/":[true,"nullT"]}]}},
            {"to":680,"weight":{"*":["pDelOpen_TC","pDelCharG_TC"]}}]},
  {"n":380,
   "id":["concat-l",["concat-r",[[["A","C","D","E","F","G","H","I","K","L","M","N","P","Q","R","S","T","V","W","Y"],"translate-GCG"],{"wait":["delTG","R"]}]]],
   "trans":[{"to":677,"out":"A","weight":{"*":[{"*":[{"*":[{"not":"pDelCharG_TC"},{"not":"pInsOpen_TG"}]},"pSubGA_TC"]},{"/":[true,"nullA"]}]}},
            {"to":677,"out":"C","weight":{"*":[{"*":[{"*":[{"not":"pDelCharG_TC"},{"not":"pInsOpen_TG"}]},"pSubGC_TC"]},{"/":[true,"nullC"]}]}},
            {"to":677,"out":"G","weight":{"*":[{"*":[{"*":[{"not":"pDelCharG_TC"},{"not":"pInsOpen_TG"}]},"pSubGG_TC"]},{"/":[true,"nullG"]}]}},
            {"to":677,"out":"T","weight":{"*":[{"*":[{"*":[{"not":"pDelCharG_TC"},{"not":"pInsOpen_TG"}]},"pSubGT_TC"]},{"/":[true,"nullT"]}]}},
            {"to":680,"weight":"pDelCharG_TC"}]},
  {"n":381,
   "id":["concat-l",["concat-r",[[["A","C","D","E","F","G","H","I","K","L","M","N","P","Q","R","S","T","V","W","Y"],"translate-GCT"],{"wait":["matAG","R"]}]]],
   "trans":[{"to":697,"out":"A","weight":{"*":[{"*":[{"*":[{"not":{"*":["pDelOpen_AC","pDelCharG_AC"]}},{"not":"pInsOpen_AG"}]},"pSubGA_AC"]},{"/":[true,"nullA"]}]}},
            {"to":697,"out":"C","weight":{"*":[{"*":[{"*":[{"not":{"*":["pDelOpen_AC","pDelCharG_AC"]}},{"not":"pInsOpen_AG"}]},"pSubGC_AC"]},{"/":[true,"nullC"]}]}},
            {"to":697,"out":"G","weight":{"*":[{"*":[{"*":[{"not":{"*":["pDelOpen_AC","pDelCharG_AC"]}},{"not":"pInsOpen_AG"}]},"pSubGG_AC"]},{"/":[true,"nullG"]}]}},
            {"to":697,"out":"T","weight":{"*":[{"*":[{"*":[{"not":{"*":["pDelOpen_AC","pDelCharG_AC"]}},{"not":"pInsOpen_AG"}]},"pSubGT_AC"]},{"/":[true,"nullT"]}]}},
            {"to":700,"weight":{"*":["pDelOpen_AC","pDelCharG_AC"]}}]},
  {"n":382,
   "id":["concat-l",["concat-r",[[["A","C","D","E","F","G","H","I","K","L","M","N","P","Q","R","S","T","V","W","Y"],"translate-GCT"],{"wait":["delAG","R"]}]]],
   "trans":[{"to":697,"out":"A","weight":{"*":[{"*":[{"*":[{"not":"pDelCharG_AC"},{"not":"pInsOpen_AG"}]},"pSubGA_AC"]},{"/":[true,"nullA"]}]}},
            {"to":697,"out":"C","weight":{"*":[{"*":[{"*":[{"not":"pDelCharG_AC"},{"not":"pInsOpen_AG"}]},"pSubGC_AC"]},{"/":[true,"nullC"]}]}},
            {"to":697,"out":"G","weight":{"*":[{"*":[{"*":[{"not":"pDelCharG_AC"},{"not":"pInsOpen_AG"}]},"pSubGG_AC"]},{"/":[true,"nullG"]}]}},
            {"to":697,"out":"T","weight":{"*":[{"*":[{"*":[{"not":"pDelCharG_AC"},{"not":"pInsOpen_AG"}]},"pSubGT_AC"]},{"/":[true,"nullT"]}]}},
            {"to":700,"weight":"pDelCharG_AC"}]},
  {"n":383,
   "id":["concat-l",["concat-r",[[["A","C","D","E","F","G","H","I","K","L","M","N","P","Q","R","S","T","V","W","Y"],"translate-GCT"],{"wait":["matCG","R"]}]]],
   "trans":[{"to":697,"out":"A","weight":{"*":[{"*":[{"*":[{"not":{"*":["pDelOpen_CC","pDelCharG_CC"]}},{"not":"pInsOpen_CG"}]},"pSubGA_CC"]},{"/":[true,"nullA"]}]}},
            {"to":697,"out":"C","weight":{"*":[{"*":[{"*":[{"not":{"*":["pDelOpen_CC","pDelCharG_CC"]}},{"not":"pInsOpen_CG"}]},"pSubGC_CC"]},{"/":[true,"nullC"]}]}},
            {"to":697,"out":"G","weight":{"*":[{"*":[{"*":[{"not":{"*":["pDelOpen_CC","pDelCharG_CC"]}},{"not":"pInsOpen_CG"}]},"pSubGG_CC"]},{"/":[true,"nullG"]}]}},
            {"to":697,"out":"T","weight":{"*":[{"*":[{"*":[{"not":{"*":["pDelOpen_CC","pDelCharG_CC"]}},{"not":"pInsOpen_CG"}]},"pSubGT_CC"]},{"/":[true,"nullT"]}]}},
            {"to":700,"weight":{"*":["pDelOpen_CC","pDelCharG_CC"]}}]},
  {"n":384,
   "id":["concat-l",["concat-r",[[["A","C","D","E","F","G","H","I","K","L","M","N","P","Q","R","S","T","V","W","Y"],"translate-GCT"],{"wait":["delCG","R"]}]]],
   "trans":[{"to":697,"out":"A","weight":{"*":[{"*":[{"*":[{"not":"pDelCharG_CC"},{"not":"pInsOpen_CG"}]},"pSubGA_CC"]},{"/":[true,"nullA"]}]}},
            {"to":697,"out":"C","weight":{"*":[{"*":[{"*":[{"not":"pDelCharG_CC"},{"not":"pInsOpen_CG"}]},"pSubGC_CC"]},{"/":[true,"nullC"]}]}},
            {"to":697,"out":"G","weight":{"*":[{"*":[{"*":[{"not":"pDelCharG_CC"},{"not":"pInsOpen_CG"}]},"pSubGG_CC"]},{"/":[true,"nullG"]}]}},
            {"to":697,"out":"T","weight":{"*":[{"*":[{"*":[{"not":"pDelCharG_CC"},{"not":"pInsOpen_CG"}]},"pSubGT_CC"]},{"/":[true,"nullT"]}]}},
            {"to":700,"weight":"pDelCharG_CC"}]},
  {"n":385,
   "id":["concat-l",["concat-r",[[["A","C","D","E","F","G","H","I","K","L","M","N","P","Q","R","S","T","V","W","Y"],"translate-GCT"],{"wait":["matGG","R"]}]]],
   "trans":[{"to":697,"out":"A","weight":{"*":[{"*":[{"*":[{"not":{"*":["pDelOpen_GC","pDelCharG_GC"]}},{"not":"pInsOpen_GG"}]},"pSubGA_GC"]},{"/":[true,"nullA"]}]}},
            {"to":697,"out":"C","weight":{"*":[{"*":[{"*":[{"not":{"*":["pDelOpen_GC","pDelCharG_GC"]}},{"not":"pInsOpen_GG"}]},"pSubGC_GC"]},{"/":[true,"nullC"]}]}},
            {"to":697,"out":"G","weight":{"*":[{"*":[{"*":[{"not":{"*":["pDelOpen_GC","pDelCharG_GC"]}},{"not":"pInsOpen_GG"}]},"pSubGG_GC"]},{"/":[true,"nullG"]}]}},
            {"to":697,"out":"T","weight":{"*":[{"*":[{"*":[{"not":{"*":["pDelOpen_GC","pDelCharG_GC"]}},{"not":"pInsOpen_GG"}]},"pSubGT_GC"]},{"/":[true,"nullT"]}]}},
            {"to":700,"weight":{"*":["pDelOpen_GC","pDelCharG_GC"]}}]},
  {"n":386,
   "id":["concat-l",["concat-r",[[["A","C","D","E","F","G","H","I","K","L","M","N","P","Q","R","S","T","V","W","Y"],"translate-GCT"],{"wait":["delGG","R"]}]]],
   "trans":[{"to":697,"out":"A","weight":{"*":[{"*":[{"*":[{"not":"pDelCharG_GC"},{"not":"pInsOpen_GG"}]},"pSubGA_GC"]},{"/":[true,"nullA"]}]}},
            {"to":697,"out":"C","weight":{"*":[{"*":[{"*":[{"not":"pDelCharG_GC"},{"not":"pInsOpen_GG"}]},"pSubGC_GC"]},{"/":[true,"nullC"]}]}},
            {"to":697,"out":"G","weight":{"*":[{"*":[{"*":[{"not":"pDelCharG_GC"},{"not":"pInsOpen_GG"}]},"pSubGG_GC"]},{"/":[true,"nullG"]}]}},
            {"to":697,"out":"T","weight":{"*":[{"*":[{"*":[{"not":"pDelCharG_GC"},{"not":"pInsOpen_GG"}]},"pSubGT_GC"]},{"/":[true,"nullT"]}]}},
            {"to":700,"weight":"pDelCharG_GC"}]},
  {"n":387,
   "id":["concat-l",["concat-r",[[["A","C","D","E","F","G","H","I","K","L","M","N","P","Q","R","S","T","V","W","Y"],"translate-GCT"],{"wait":["matTG","R"]}]]],
   "trans":[{"to":697,"out":"A","weight":{"*":[{"*":[{"*":[{"not":{"*":["pDelOpen_TC","pDelCharG_TC"]}},{"not":"pInsOpen_TG"}]},"pSubGA_TC"]},{"/":[true,"nullA"]}]}},
            {"to":697,"out":"C","weight":{"*":[{"*":[{"*":[{"not":{"*":["pDelOpen_TC","pDelCharG_TC"]}},{"not":"pInsOpen_TG"}]},"pSubGC_TC"]},{"/":[true,"nullC"]}]}},
            {"to":697,"out":"G","weight":{"*":[{"*":[{"*":[{"not":{"*":["pDelOpen_TC","pDelCharG_TC"]}},{"not":"pInsOpen_TG"}]},"pSubGG_TC"]},{"/":[true,"nullG"]}]}},
            {"to":697,"out":"T","weight":{"*":[{"*":[{"*":[{"not":{"*":["pDelOpen_TC","pDelCharG_TC"]}},{"not":"pInsOpen_TG"}]},"pSubGT_TC"]},{"/":[true,"nullT"]}]}},
            {"to":700,"weight":{"*":["pDelOpen_TC","pDelCharG_TC"]}}]},
  {"n":388,
   "id":["concat-l",["concat-r",[[["A","C","D","E","F","G","H","I","K","L","M","N","P","Q","R","S","T","V","W","Y"],"translate-GCT"],{"wait":["delTG","R"]}]]],
   "trans":[{"to":697,"out":"A","weight":{"*":[{"*":[{"*":[{"not":"pDelCharG_TC"},{"not":"pInsOpen_TG"}]},"pSubGA_TC"]},{"/":[true,"nullA"]}]}},
            {"to":697,"out":"C","weight":{"*":[{"*":[{"*":[{"not":"pDelCharG_TC"},{"not":"pInsOpen_TG"}]},"pSubGC_TC"]},{"/":[true,"nullC"]}]}},
            {"to":697,"out":"G","weight":{"*":[{"*":[{"*":[{"not":"pDelCharG_TC"},{"not":"pInsOpen_TG"}]},"pSubGG_TC"]},{"/":[true,"nullG"]}]}},
            {"to":697,"out":"T","weight":{"*":[{"*":[{"*":[{"not":"pDelCharG_TC"},{"not":"pInsOpen_TG"}]},"pSubGT_TC"]},{"/":[true,"nullT"]}]}},
            {"to":700,"weight":"pDelCharG_TC"}]},
  {"n":389,
   "id":["concat-l",["concat-r",[[["A","C","D","E","F","G","H","I","K","L","M","N","P","Q","R","S","T","V","W","Y"],"translate-GGA"],{"wait":["matAG","R"]}]]],
   "trans":[{"to":717,"out":"A","weight":{"*":[{"*":[{"*":[{"not":{"*":["pDelOpen_AG","pDelCharG_AG"]}},{"not":"pInsOpen_AG"}]},"pSubGA_AG"]},{"/":[true,"nullA"]}]}},
            {"to":717,"out":"C","weight":{"*":[{"*":[{"*":[{"not":{"*":["pDelOpen_AG","pDelCharG_AG"]}},{"not":"pInsOpen_AG"}]},"pSubGC_AG"]},{"/":[true,"nullC"]}]}},
            {"to":717,"out":"G","weight":{"*":[{"*":[{"*":[{"not":{"*":["pDelOpen_AG","pDelCharG_AG"]}},{"not":"pInsOpen_AG"}]},"pSubGG_AG"]},{"/":[true,"nullG"]}]}},
            {"to":717,"out":"T","weight":{"*":[{"*":[{"*":[{"not":{"*":["pDelOpen_AG","pDelCharG_AG"]}},{"not":"pInsOpen_AG"}]},"pSubGT_AG"]},{"/":[true,"nullT"]}]}},
            {"to":720,"weight":{"*":["pDelOpen_AG","pDelCharG_AG"]}}]},
  {"n":390,
   "id":["concat-l",["concat-r",[[["A","C","D","E","F","G","H","I","K","L","M","N","P","Q","R","S","T","V","W","Y"],"translate-GGA"],{"wait":["delAG","R"]}]]],
   "trans":[{"to":717,"out":"A","weight":{"*":[{"*":[{"*":[{"not":"pDelCharG_AG"},{"not":"pInsOpen_AG"}]},"pSubGA_AG"]},{"/":[true,"nullA"]}]}},
            {"to":717,"out":"C","weight":{"*":[{"*":[{"*":[{"not":"pDelCharG_AG"},{"not":"pInsOpen_AG"}]},"pSubGC_AG"]},{"/":[true,"nullC"]}]}},
            {"to":717,"out":"G","weight":{"*":[{"*":[{"*":[{"not":"pDelCharG_AG"},{"not":"pInsOpen_AG"}]},"pSubGG_AG"]},{"/":[true,"nullG"]}]}},
            {"to":717,"out":"T","weight":{"*":[{"*":[{"*":[{"not":"pDelCharG_AG"},{"not":"pInsOpen_AG"}]},"pSubGT_AG"]},{"/":[true,"nullT"]}]}},
            {"to":720,"weight":"pDelCharG_AG"}]},
  {"n":391,
   "id":["concat-l",["concat-r",[[["A","C","D","E","F","G","H","I","K","L","M","N","P","Q","R","S","T","V","W","Y"],"translate-GGA"],{"wait":["matCG","R"]}]]],
   "trans":[{"to":717,"out":"A","weight":{"*":[{"*":[{"*":[{"not":{"*":["pDelOpen_CG","pDelCharG_CG"]}},{"not":"pInsOpen_CG"}]},"pSubGA_CG"]},{"/":[true,"nullA"]}]}},
            {"to":717,"out":"C","weight":{"*":[{"*":[{"*":[{"not":{"*":["pDelOpen_CG","pDelCharG_CG"]}},{"not":"pInsOpen_CG"}]},"pSubGC_CG"]},{"/":[true,"nullC"]}]}},
            {"to":717,"out":"G","weight":{"*":[{"*":[{"*":[{"not":{"*":["pDelOpen_CG","pDelCharG_CG"]}},{"not":"pInsOpen_CG"}]},"pSubGG_CG"]},{"/":[true,"nullG"]}]}},
            {"to":717,"out":"T","weight":{"*":[{"*":[{"*":[{"not":{"*":["pDelOpen_CG","pDelCharG_CG"]}},{"not":"pInsOpen_CG"}]},"pSubGT_CG"]},{"/":[true,"nullT"]}]}},
            {"to":720,"weight":{"*":["pDelOpen_CG","pDelCharG_CG"]}}]},
  {"n":392,
   "id":["concat-l",["concat-r",[[["A","C","D","E","F","G","H","I","K","L","M","N","P","Q","R","S","T","V","W","Y"],"translate-GGA"],{"wait":["delCG","R"]}]]],
   "trans":[{"to":717,"out":"A","weight":{"*":[{"*":[{"*":[{"not":"pDelCharG_CG"},{"not":"pInsOpen_CG"}]},"pSubGA_CG"]},{"/":[true,"nullA"]}]}},
            {"to":717,"out":"C","weight":{"*":[{"*":[{"*":[{"not":"pDelCharG_CG"},{"not":"pInsOpen_CG"}]},"pSubGC_CG"]},{"/":[true,"nullC"]}]}},
            {"to":717,"out":"G","weight":{"*":[{"*":[{"*":[{"not":"pDelCharG_CG"},{"not":"pInsOpen_CG"}]},"pSubGG_CG"]},{"/":[true,"nullG"]}]}},
            {"to":717,"out":"T","weight":{"*":[{"*":[{"*":[{"not":"pDelCharG_CG"},{"not":"pInsOpen_CG"}]},"pSubGT_CG"]},{"/":[true,"nullT"]}]}},
            {"to":720,"weight":"pDelCharG_CG"}]},
  {"n":393,
   "id":["concat-l",["concat-r",[[["A","C","D","E","F","G","H","I","K","L","M","N","P","Q","R","S","T","V","W","Y"],"translate-GGA"],{"wait":["matGG","R"]}]]],
   "trans":[{"to":717,"out":"A","weight":{"*":[{"*":[{"*":[{"not":{"*":["pDelOpen_GG","pDelCharG_GG"]}},{"not":"pInsOpen_GG"}]},"pSubGA_GG"]},{"/":[true,"nullA"]}]}},
            {"to":717,"out":"C","weight":{"*":[{"*":[{"*":[{"not":{"*":["pDelOpen_GG","pDelCharG_GG"]}},{"not":"pInsOpen_GG"}]},"pSubGC_GG"]},{"/":[true,"nullC"]}]}},
            {"to":717,"out":"G","weight":{"*":[{"*":[{"*":[{"not":{"*":["pDelOpen_GG","pDelCharG_GG"]}},{"not":"pInsOpen_GG"}]},"pSubGG_GG"]},{"/":[true,"nullG"]}]}},
            {"to":717,"out":"T","weight":{"*":[{"*":[{"*":[{"not":{"*":["pDelOpen_GG","pDelCharG_GG"]}},{"not":"pInsOpen_GG"}]},"pSubGT_GG"]},{"/":[true,"nullT"]}]}},
            {"to":720,"weight":{"*":["pDelOpen_GG","pDelCharG_GG"]}}]},
  {"n":394,
   "id":["concat-l",["concat-r",[[["A","C","D","E","F","G","H","I","K","L","M","N","P","Q","R","S","T","V","W","Y"],"translate-GGA"],{"wait":["delGG","R"]}]]],
   "trans":[{"to":717,"out":"A","weight":{"*":[{"*":[{"*":[{"not":"pDelCharG_GG"},{"not":"pInsOpen_GG"}]},"pSubGA_GG"]},{"/":[true,"nullA"]}]}},
            {"to":717,"out":"C","weight":{"*":[{"*":[{"*":[{"not":"pDelCharG_GG"},{"not":"pInsOpen_GG"}]},"pSubGC_GG"]},{"/":[true,"nullC"]}]}},
            {"to":717,"out":"G","weight":{"*":[{"*":[{"*":[{"not":"pDelCharG_GG"},{"not":"pInsOpen_GG"}]},"pSubGG_GG"]},{"/":[true,"nullG"]}]}},
            {"to":717,"out":"T","weight":{"*":[{"*":[{"*":[{"not":"pDelCharG_GG"},{"not":"pInsOpen_GG"}]},"pSubGT_GG"]},{"/":[true,"nullT"]}]}},
            {"to":720,"weight":"pDelCharG_GG"}]},
  {"n":395,
   "id":["concat-l",["concat-r",[[["A","C","D","E","F","G","H","I","K","L","M","N","P","Q","R","S","T","V","W","Y"],"translate-GGA"],{"wait":["matTG","R"]}]]],
   "trans":[{"to":717,"out":"A","weight":{"*":[{"*":[{"*":[{"not":{"*":["pDelOpen_TG","pDelCharG_TG"]}},{"not":"pInsOpen_TG"}]},"pSubGA_TG"]},{"/":[true,"nullA"]}]}},
            {"to":717,"out":"C","weight":{"*":[{"*":[{"*":[{"not":{"*":["pDelOpen_TG","pDelCharG_TG"]}},{"not":"pInsOpen_TG"}]},"pSubGC_TG"]},{"/":[true,"nullC"]}]}},
            {"to":717,"out":"G","weight":{"*":[{"*":[{"*":[{"not":{"*":["pDelOpen_TG","pDelCharG_TG"]}},{"not":"pInsOpen_TG"}]},"pSubGG_TG"]},{"/":[true,"nullG"]}]}},
            {"to":717,"out":"T","weight":{"*":[{"*":[{"*":[{"not":{"*":["pDelOpen_TG","pDelCharG_TG"]}},{"not":"pInsOpen_TG"}]},"pSubGT_TG"]},{"/":[true,"nullT"]}]}},
            {"to":720,"weight":{"*":["pDelOpen_TG","pDelCharG_TG"]}}]},
  {"n":396,
   "id":["concat-l",["concat-r",[[["A","C","D","E","F","G","H","I","K","L","M","N","P","Q","R","S","T","V","W","Y"],"translate-GGA"],{"wait":["delTG","R"]}]]],
   "trans":[{"to":717,"out":"A","weight":{"*":[{"*":[{"*":[{"not":"pDelCharG_TG"},{"not":"pInsOpen_TG"}]},"pSubGA_TG"]},{"/":[true,"nullA"]}]}},
            {"to":717,"out":"C","weight":{"*":[{"*":[{"*":[{"not":"pDelCharG_TG"},{"not":"pInsOpen_TG"}]},"pSubGC_TG"]},{"/":[true,"nullC"]}]}},
            {"to":717,"out":"G","weight":{"*":[{"*":[{"*":[{"not":"pDelCharG_TG"},{"not":"pInsOpen_TG"}]},"pSubGG_TG"]},{"/":[true,"nullG"]}]}},
            {"to":717,"out":"T","weight":{"*":[{"*":[{"*":[{"not":"pDelCharG_TG"},{"not":"pInsOpen_TG"}]},"pSubGT_TG"]},{"/":[true,"nullT"]}]}},
            {"to":720,"weight":"pDelCharG_TG"}]},
  {"n":397,
   "id":["concat-l",["concat-r",[[["A","C","D","E","F","G","H","I","K","L","M","N","P","Q","R","S","T","V","W","Y"],"translate-GGC"],{"wait":["matAG","R"]}]]],
   "trans":[{"to":732,"out":"A","weight":{"*":[{"*":[{"*":[{"not":{"*":["pDelOpen_AG","pDelCharG_AG"]}},{"not":"pInsOpen_AG"}]},"pSubGA_AG"]},{"/":[true,"nullA"]}]}},
            {"to":732,"out":"C","weight":{"*":[{"*":[{"*":[{"not":{"*":["pDelOpen_AG","pDelCharG_AG"]}},{"not":"pInsOpen_AG"}]},"pSubGC_AG"]},{"/":[true,"nullC"]}]}},
            {"to":732,"out":"G","weight":{"*":[{"*":[{"*":[{"not":{"*":["pDelOpen_AG","pDelCharG_AG"]}},{"not":"pInsOpen_AG"}]},"pSubGG_AG"]},{"/":[true,"nullG"]}]}},
            {"to":732,"out":"T","weight":{"*":[{"*":[{"*":[{"not":{"*":["pDelOpen_AG","pDelCharG_AG"]}},{"not":"pInsOpen_AG"}]},"pSubGT_AG"]},{"/":[true,"nullT"]}]}},
            {"to":735,"weight":{"*":["pDelOpen_AG","pDelCharG_AG"]}}]},
  {"n":398,
   "id":["concat-l",["concat-r",[[["A","C","D","E","F","G","H","I","K","L","M","N","P","Q","R","S","T","V","W","Y"],"translate-GGC"],{"wait":["delAG","R"]}]]],
   "trans":[{"to":732,"out":"A","weight":{"*":[{"*":[{"*":[{"not":"pDelCharG_AG"},{"not":"pInsOpen_AG"}]},"pSubGA_AG"]},{"/":[true,"nullA"]}]}},
            {"to":732,"out":"C","weight":{"*":[{"*":[{"*":[{"not":"pDelCharG_AG"},{"not":"pInsOpen_AG"}]},"pSubGC_AG"]},{"/":[true,"nullC"]}]}},
            {"to":732,"out":"G","weight":{"*":[{"*":[{"*":[{"not":"pDelCharG_AG"},{"not":"pInsOpen_AG"}]},"pSubGG_AG"]},{"/":[true,"nullG"]}]}},
            {"to":732,"out":"T","weight":{"*":[{"*":[{"*":[{"not":"pDelCharG_AG"},{"not":"pInsOpen_AG"}]},"pSubGT_AG"]},{"/":[true,"nullT"]}]}},
            {"to":735,"weight":"pDelCharG_AG"}]},
  {"n":399,
   "id":["concat-l",["concat-r",[[["A","C","D","E","F","G","H","I","K","L","M","N","P","Q","R","S","T","V","W","Y"],"translate-GGC"],{"wait":["matCG","R"]}]]],
   "trans":[{"to":732,"out":"A","weight":{"*":[{"*":[{"*":[{"not":{"*":["pDelOpen_CG","pDelCharG_CG"]}},{"not":"pInsOpen_CG"}]},"pSubGA_CG"]},{"/":[true,"nullA"]}]}},
            {"to":732,"out":"C","weight":{"*":[{"*":[{"*":[{"not":{"*":["pDelOpen_CG","pDelCharG_CG"]}},{"not":"pInsOpen_CG"}]},"pSubGC_CG"]},{"/":[true,"nullC"]}]}},
            {"to":732,"out":"G","weight":{"*":[{"*":[{"*":[{"not":{"*":["pDelOpen_CG","pDelCharG_CG"]}},{"not":"pInsOpen_CG"}]},"pSubGG_CG"]},{"/":[true,"nullG"]}]}},
            {"to":732,"out":"T","weight":{"*":[{"*":[{"*":[{"not":{"*":["pDelOpen_CG","pDelCharG_CG"]}},{"not":"pInsOpen_CG"}]},"pSubGT_CG"]},{"/":[true,"nullT"]}]}},
            {"to":735,"weight":{"*":["pDelOpen_CG","pDelCharG_CG"]}}]},
  {"n":400,
   "id":["concat-l",["concat-r",[[["A","C","D","E","F","G","H","I","K","L","M","N","P","Q","R","S","T","V","W","Y"],"translate-GGC"],{"wait":["delCG","R"]}]]],
   "trans":[{"to":732,"out":"A","weight":{"*":[{"*":[{"*":[{"not":"pDelCharG_CG"},{"not":"pInsOpen_CG"}]},"pSubGA_CG"]},{"/":[true,"nullA"]}]}},
            {"to":732,"out":"C","weight":{"*":[{"*":[{"*":[{"not":"pDelCharG_CG"},{"not":"pInsOpen_CG"}]},"pSubGC_CG"]},{"/":[true,"nullC"]}]}},
            {"to":732,"out":"G","weight":{"*":[{"*":[{"*":[{"not":"pDelCharG_CG"},{"not":"pInsOpen_CG"}]},"pSubGG_CG"]},{"/":[true,"nullG"]}]}},
            {"to":732,"out":"T","weight":{"*":[{"*":[{"*":[{"not":"pDelCharG_CG"},{"not":"pInsOpen_CG"}]},"pSubGT_CG"]},{"/":[true,"nullT"]}]}},
            {"to":735,"weight":"pDelCharG_CG"}]},
  {"n":401,
   "id":["concat-l",["concat-r",[[["A","C","D","E","F","G","H","I","K","L","M","N","P","Q","R","S","T","V","W","Y"],"translate-GGC"],{"wait":["matGG","R"]}]]],
   "trans":[{"to":732,"out":"A","weight":{"*":[{"*":[{"*":[{"not":{"*":["pDelOpen_GG","pDelCharG_GG"]}},{"not":"pInsOpen_GG"}]},"pSubGA_GG"]},{"/":[true,"nullA"]}]}},
            {"to":732,"out":"C","weight":{"*":[{"*":[{"*":[{"not":{"*":["pDelOpen_GG","pDelCharG_GG"]}},{"not":"pInsOpen_GG"}]},"pSubGC_GG"]},{"/":[true,"nullC"]}]}},
            {"to":732,"out":"G","weight":{"*":[{"*":[{"*":[{"not":{"*":["pDelOpen_GG","pDelCharG_GG"]}},{"not":"pInsOpen_GG"}]},"pSubGG_GG"]},{"/":[true,"nullG"]}]}},
            {"to":732,"out":"T","weight":{"*":[{"*":[{"*":[{"not":{"*":["pDelOpen_GG","pDelCharG_GG"]}},{"not":"pInsOpen_GG"}]},"pSubGT_GG"]},{"/":[true,"nullT"]}]}},
            {"to":735,"weight":{"*":["pDelOpen_GG","pDelCharG_GG"]}}]},
  {"n":402,
   "id":["concat-l",["concat-r",[[["A","C","D","E","F","G","H","I","K","L","M","N","P","Q","R","S","T","V","W","Y"],"translate-GGC"],{"wait":["delGG","R"]}]]],
   "trans":[{"to":732,"out":"A","weight":{"*":[{"*":[{"*":[{"not":"pDelCharG_GG"},{"not":"pInsOpen_GG"}]},"pSubGA_GG"]},{"/":[true,"nullA"]}]}},
            {"to":732,"out":"C","weight":{"*":[{"*":[{"*":[{"not":"pDelCharG_GG"},{"not":"pInsOpen_GG"}]},"pSubGC_GG"]},{"/":[true,"nullC"]}]}},
            {"to":732,"out":"G","weight":{"*":[{"*":[{"*":[{"not":"pDelCharG_GG"},{"not":"pInsOpen_GG"}]},"pSubGG_GG"]},{"/":[true,"nullG"]}]}},
            {"to":732,"out":"T","weight":{"*":[{"*":[{"*":[{"not":"pDelCharG_GG"},{"not":"pInsOpen_GG"}]},"pSubGT_GG"]},{"/":[true,"nullT"]}]}},
            {"to":735,"weight":"pDelCharG_GG"}]},
  {"n":403,
   "id":["concat-l",["concat-r",[[["A","C","D","E","F","G","H","I","K","L","M","N","P","Q","R","S","T","V","W","Y"],"translate-GGC"],{"wait":["matTG","R"]}]]],
   "trans":[{"to":732,"out":"A","weight":{"*":[{"*":[{"*":[{"not":{"*":["pDelOpen_TG","pDelCharG_TG"]}},{"not":"pInsOpen_TG"}]},"pSubGA_TG"]},{"/":[true,"nullA"]}]}},
            {"to":732,"out":"C","weight":{"*":[{"*":[{"*":[{"not":{"*":["pDelOpen_TG","pDelCharG_TG"]}},{"not":"pInsOpen_TG"}]},"pSubGC_TG"]},{"/":[true,"nullC"]}]}},
            {"to":732,"out":"G","weight":{"*":[{"*":[{"*":[{"not":{"*":["pDelOpen_TG","pDelCharG_TG"]}},{"not":"pInsOpen_TG"}]},"pSubGG_TG"]},{"/":[true,"nullG"]}]}},
            {"to":732,"out":"T","weight":{"*":[{"*":[{"*":[{"not":{"*":["pDelOpen_TG","pDelCharG_TG"]}},{"not":"pInsOpen_TG"}]},"pSubGT_TG"]},{"/":[true,"nullT"]}]}},
            {"to":735,"weight":{"*":["pDelOpen_TG","pDelCharG_TG"]}}]},
  {"n":404,
   "id":["concat-l",["concat-r",[[["A","C","D","E","F","G","H","I","K","L","M","N","P","Q","R","S","T","V","W","Y"],"translate-GGC"],{"wait":["delTG","R"]}]]],
   "trans":[{"to":732,"out":"A","weight":{"*":[{"*":[{"*":[{"not":"pDelCharG_TG"},{"not":"pInsOpen_TG"}]},"pSubGA_TG"]},{"/":[true,"nullA"]}]}},
            {"to":732,"out":"C","weight":{"*":[{"*":[{"*":[{"not":"pDelCharG_TG"},{"not":"pInsOpen_TG"}]},"pSubGC_TG"]},{"/":[true,"nullC"]}]}},
            {"to":732,"out":"G","weight":{"*":[{"*":[{"*":[{"not":"pDelCharG_TG"},{"not":"pInsOpen_TG"}]},"pSubGG_TG"]},{"/":[true,"nullG"]}]}},
            {"to":732,"out":"T","weight":{"*":[{"*":[{"*":[{"not":"pDelCharG_TG"},{"not":"pInsOpen_TG"}]},"pSubGT_TG"]},{"/":[true,"nullT"]}]}},
            {"to":735,"weight":"pDelCharG_TG"}]},
  {"n":405,
   "id":["concat-l",["concat-r",[[["A","C","D","E","F","G","H","I","K","L","M","N","P","Q","R","S","T","V","W","Y"],"translate-GGG"],{"wait":["matAG","R"]}]]],
   "trans":[{"to":752,"out":"A","weight":{"*":[{"*":[{"*":[{"not":{"*":["pDelOpen_AG","pDelCharG_AG"]}},{"not":"pInsOpen_AG"}]},"pSubGA_AG"]},{"/":[true,"nullA"]}]}},
            {"to":752,"out":"C","weight":{"*":[{"*":[{"*":[{"not":{"*":["pDelOpen_AG","pDelCharG_AG"]}},{"not":"pInsOpen_AG"}]},"pSubGC_AG"]},{"/":[true,"nullC"]}]}},
            {"to":752,"out":"G","weight":{"*":[{"*":[{"*":[{"not":{"*":["pDelOpen_AG","pDelCharG_AG"]}},{"not":"pInsOpen_AG"}]},"pSubGG_AG"]},{"/":[true,"nullG"]}]}},
            {"to":752,"out":"T","weight":{"*":[{"*":[{"*":[{"not":{"*":["pDelOpen_AG","pDelCharG_AG"]}},{"not":"pInsOpen_AG"}]},"pSubGT_AG"]},{"/":[true,"nullT"]}]}},
            {"to":755,"weight":{"*":["pDelOpen_AG","pDelCharG_AG"]}}]},
  {"n":406,
   "id":["concat-l",["concat-r",[[["A","C","D","E","F","G","H","I","K","L","M","N","P","Q","R","S","T","V","W","Y"],"translate-GGG"],{"wait":["delAG","R"]}]]],
   "trans":[{"to":752,"out":"A","weight":{"*":[{"*":[{"*":[{"not":"pDelCharG_AG"},{"not":"pInsOpen_AG"}]},"pSubGA_AG"]},{"/":[true,"nullA"]}]}},
            {"to":752,"out":"C","weight":{"*":[{"*":[{"*":[{"not":"pDelCharG_AG"},{"not":"pInsOpen_AG"}]},"pSubGC_AG"]},{"/":[true,"nullC"]}]}},
            {"to":752,"out":"G","weight":{"*":[{"*":[{"*":[{"not":"pDelCharG_AG"},{"not":"pInsOpen_AG"}]},"pSubGG_AG"]},{"/":[true,"nullG"]}]}},
            {"to":752,"out":"T","weight":{"*":[{"*":[{"*":[{"not":"pDelCharG_AG"},{"not":"pInsOpen_AG"}]},"pSubGT_AG"]},{"/":[true,"nullT"]}]}},
            {"to":755,"weight":"pDelCharG_AG"}]},
  {"n":407,
   "id":["concat-l",["concat-r",[[["A","C","D","E","F","G","H","I","K","L","M","N","P","Q","R","S","T","V","W","Y"],"translate-GGG"],{"wait":["matCG","R"]}]]],
   "trans":[{"to":752,"out":"A","weight":{"*":[{"*":[{"*":[{"not":{"*":["pDelOpen_CG","pDelCharG_CG"]}},{"not":"pInsOpen_CG"}]},"pSubGA_CG"]},{"/":[true,"nullA"]}]}},
            {"to":752,"out":"C","weight":{"*":[{"*":[{"*":[{"not":{"*":["pDelOpen_CG","pDelCharG_CG"]}},{"not":"pInsOpen_CG"}]},"pSubGC_CG"]},{"/":[true,"nullC"]}]}},
            {"to":752,"out":"G","weight":{"*":[{"*":[{"*":[{"not":{"*":["pDelOpen_CG","pDelCharG_CG"]}},{"not":"pInsOpen_CG"}]},"pSubGG_CG"]},{"/":[true,"nullG"]}]}},
            {"to":752,"out":"T","weight":{"*":[{"*":[{"*":[{"not":{"*":["pDelOpen_CG","pDelCharG_CG"]}},{"not":"pInsOpen_CG"}]},"pSubGT_CG"]},{"/":[true,"nullT"]}]}},
            {"to":755,"weight":{"*":["pDelOpen_CG","pDelCharG_CG"]}}]},
  {"n":408,
   "id":["concat-l",["concat-r",[[["A","C","D","E","F","G","H","I","K","L","M","N","P","Q","R","S","T","V","W","Y"],"translate-GGG"],{"wait":["delCG","R"]}]]],
   "trans":[{"to":752,"out":"A","weight":{"*":[{"*":[{"*":[{"not":"pDelCharG_CG"},{"not":"pInsOpen_CG"}]},"pSubGA_CG"]},{"/":[true,"nullA"]}]}},
            {"to":752,"out":"C","weight":{"*":[{"*":[{"*":[{"not":"pDelCharG_CG"},{"not":"pInsOpen_CG"}]},"pSubGC_CG"]},{"/":[true,"nullC"]}]}},
            {"to":752,"out":"G","weight":{"*":[{"*":[{"*":[{"not":"pDelCharG_CG"},{"not":"pInsOpen_CG"}]},"pSubGG_CG"]},{"/":[true,"nullG"]}]}},
            {"to":752,"out":"T","weight":{"*":[{"*":[{"*":[{"not":"pDelCharG_CG"},{"not":"pInsOpen_CG"}]},"pSubGT_CG"]},{"/":[true,"nullT"]}]}},
            {"to":755,"weight":"pDelCharG_CG"}]},
  {"n":409,
   "id":["concat-l",["concat-r",[[["A","C","D","E","F","G","H","I","K","L","M","N","P","Q","R","S","T","V","W","Y"],"translate-GGG"],{"wait":["matGG","R"]}]]],
   "trans":[{"to":752,"out":"A","weight":{"*":[{"*":[{"*":[{"not":{"*":["pDelOpen_GG","pDelCharG_GG"]}},{"not":"pInsOpen_GG"}]},"pSubGA_GG"]},{"/":[true,"nullA"]}]}},
            {"to":752,"out":"C","weight":{"*":[{"*":[{"*":[{"not":{"*":["pDelOpen_GG","pDelCharG_GG"]}},{"not":"pInsOpen_GG"}]},"pSubGC_GG"]},{"/":[true,"nullC"]}]}},
            {"to":752,"out":"G","weight":{"*":[{"*":[{"*":[{"not":{"*":["pDelOpen_GG","pDelCharG_GG"]}},{"not":"pInsOpen_GG"}]},"pSubGG_GG"]},{"/":[true,"nullG"]}]}},
            {"to":752,"out":"T","weight":{"*":[{"*":[{"*":[{"not":{"*":["pDelOpen_GG","pDelCharG_GG"]}},{"not":"pInsOpen_GG"}]},"pSubGT_GG"]},{"/":[true,"nullT"]}]}},
            {"to":755,"weight":{"*":["pDelOpen_GG","pDelCharG_GG"]}}]},
  {"n":410,
   "id":["concat-l",["concat-r",[[["A","C","D","E","F","G","H","I","K","L","M","N","P","Q","R","S","T","V","W","Y"],"translate-GGG"],{"wait":["delGG","R"]}]]],
   "trans":[{"to":752,"out":"A","weight":{"*":[{"*":[{"*":[{"not":"pDelCharG_GG"},{"not":"pInsOpen_GG"}]},"pSubGA_GG"]},{"/":[true,"nullA"]}]}},
            {"to":752,"out":"C","weight":{"*":[{"*":[{"*":[{"not":"pDelCharG_GG"},{"not":"pInsOpen_GG"}]},"pSubGC_GG"]},{"/":[true,"nullC"]}]}},
            {"to":752,"out":"G","weight":{"*":[{"*":[{"*":[{"not":"pDelCharG_GG"},{"not":"pInsOpen_GG"}]},"pSubGG_GG"]},{"/":[true,"nullG"]}]}},
            {"to":752,"out":"T","weight":{"*":[{"*":[{"*":[{"not":"pDelCharG_GG"},{"not":"pInsOpen_GG"}]},"pSubGT_GG"]},{"/":[true,"nullT"]}]}},
            {"to":755,"weight":"pDelCharG_GG"}]},
  {"n":411,
   "id":["concat-l",["concat-r",[[["A","C","D","E","F","G","H","I","K","L","M","N","P","Q","R","S","T","V","W","Y"],"translate-GGG"],{"wait":["matTG","R"]}]]],
   "trans":[{"to":752,"out":"A","weight":{"*":[{"*":[{"*":[{"not":{"*":["pDelOpen_TG","pDelCharG_TG"]}},{"not":"pInsOpen_TG"}]},"pSubGA_TG"]},{"/":[true,"nullA"]}]}},
            {"to":752,"out":"C","weight":{"*":[{"*":[{"*":[{"not":{"*":["pDelOpen_TG","pDelCharG_TG"]}},{"not":"pInsOpen_TG"}]},"pSubGC_TG"]},{"/":[true,"nullC"]}]}},
            {"to":752,"out":"G","weight":{"*":[{"*":[{"*":[{"not":{"*":["pDelOpen_TG","pDelCharG_TG"]}},{"not":"pInsOpen_TG"}]},"pSubGG_TG"]},{"/":[true,"nullG"]}]}},
            {"to":752,"out":"T","weight":{"*":[{"*":[{"*":[{"not":{"*":["pDelOpen_TG","pDelCharG_TG"]}},{"not":"pInsOpen_TG"}]},"pSubGT_TG"]},{"/":[true,"nullT"]}]}},
            {"to":755,"weight":{"*":["pDelOpen_TG","pDelCharG_TG"]}}]},
  {"n":412,
   "id":["concat-l",["concat-r",[[["A","C","D","E","F","G","H","I","K","L","M","N","P","Q","R","S","T","V","W","Y"],"translate-GGG"],{"wait":["delTG","R"]}]]],
   "trans":[{"to":752,"out":"A","weight":{"*":[{"*":[{"*":[{"not":"pDelCharG_TG"},{"not":"pInsOpen_TG"}]},"pSubGA_TG"]},{"/":[true,"nullA"]}]}},
            {"to":752,"out":"C","weight":{"*":[{"*":[{"*":[{"not":"pDelCharG_TG"},{"not":"pInsOpen_TG"}]},"pSubGC_TG"]},{"/":[true,"nullC"]}]}},
            {"to":752,"out":"G","weight":{"*":[{"*":[{"*":[{"not":"pDelCharG_TG"},{"not":"pInsOpen_TG"}]},"pSubGG_TG"]},{"/":[true,"nullG"]}]}},
            {"to":752,"out":"T","weight":{"*":[{"*":[{"*":[{"not":"pDelCharG_TG"},{"not":"pInsOpen_TG"}]},"pSubGT_TG"]},{"/":[true,"nullT"]}]}},
            {"to":755,"weight":"pDelCharG_TG"}]},
  {"n":413,
   "id":["concat-l",["concat-r",[[["A","C","D","E","F","G","H","I","K","L","M","N","P","Q","R","S","T","V","W","Y"],"translate-GGT"],{"wait":["matAG","R"]}]]],
   "trans":[{"to":772,"out":"A","weight":{"*":[{"*":[{"*":[{"not":{"*":["pDelOpen_AG","pDelCharG_AG"]}},{"not":"pInsOpen_AG"}]},"pSubGA_AG"]},{"/":[true,"nullA"]}]}},
            {"to":772,"out":"C","weight":{"*":[{"*":[{"*":[{"not":{"*":["pDelOpen_AG","pDelCharG_AG"]}},{"not":"pInsOpen_AG"}]},"pSubGC_AG"]},{"/":[true,"nullC"]}]}},
            {"to":772,"out":"G","weight":{"*":[{"*":[{"*":[{"not":{"*":["pDelOpen_AG","pDelCharG_AG"]}},{"not":"pInsOpen_AG"}]},"pSubGG_AG"]},{"/":[true,"nullG"]}]}},
            {"to":772,"out":"T","weight":{"*":[{"*":[{"*":[{"not":{"*":["pDelOpen_AG","pDelCharG_AG"]}},{"not":"pInsOpen_AG"}]},"pSubGT_AG"]},{"/":[true,"nullT"]}]}},
            {"to":775,"weight":{"*":["pDelOpen_AG","pDelCharG_AG"]}}]},
  {"n":414,
   "id":["concat-l",["concat-r",[[["A","C","D","E","F","G","H","I","K","L","M","N","P","Q","R","S","T","V","W","Y"],"translate-GGT"],{"wait":["delAG","R"]}]]],
   "trans":[{"to":772,"out":"A","weight":{"*":[{"*":[{"*":[{"not":"pDelCharG_AG"},{"not":"pInsOpen_AG"}]},"pSubGA_AG"]},{"/":[true,"nullA"]}]}},
            {"to":772,"out":"C","weight":{"*":[{"*":[{"*":[{"not":"pDelCharG_AG"},{"not":"pInsOpen_AG"}]},"pSubGC_AG"]},{"/":[true,"nullC"]}]}},
            {"to":772,"out":"G","weight":{"*":[{"*":[{"*":[{"not":"pDelCharG_AG"},{"not":"pInsOpen_AG"}]},"pSubGG_AG"]},{"/":[true,"nullG"]}]}},
            {"to":772,"out":"T","weight":{"*":[{"*":[{"*":[{"not":"pDelCharG_AG"},{"not":"pInsOpen_AG"}]},"pSubGT_AG"]},{"/":[true,"nullT"]}]}},
            {"to":775,"weight":"pDelCharG_AG"}]},
  {"n":415,
   "id":["concat-l",["concat-r",[[["A","C","D","E","F","G","H","I","K","L","M","N","P","Q","R","S","T","V","W","Y"],"translate-GGT"],{"wait":["matCG","R"]}]]],
   "trans":[{"to":772,"out":"A","weight":{"*":[{"*":[{"*":[{"not":{"*":["pDelOpen_CG","pDelCharG_CG"]}},{"not":"pInsOpen_CG"}]},"pSubGA_CG"]},{"/":[true,"nullA"]}]}},
            {"to":772,"out":"C","weight":{"*":[{"*":[{"*":[{"not":{"*":["pDelOpen_CG","pDelCharG_CG"]}},{"not":"pInsOpen_CG"}]},"pSubGC_CG"]},{"/":[true,"nullC"]}]}},
            {"to":772,"out":"G","weight":{"*":[{"*":[{"*":[{"not":{"*":["pDelOpen_CG","pDelCharG_CG"]}},{"not":"pInsOpen_CG"}]},"pSubGG_CG"]},{"/":[true,"nullG"]}]}},
            {"to":772,"out":"T","weight":{"*":[{"*":[{"*":[{"not":{"*":["pDelOpen_CG","pDelCharG_CG"]}},{"not":"pInsOpen_CG"}]},"pSubGT_CG"]},{"/":[true,"nullT"]}]}},
            {"to":775,"weight":{"*":["pDelOpen_CG","pDelCharG_CG"]}}]},
  {"n":416,
   "id":["concat-l",["concat-r",[[["A","C","D","E","F","G","H","I","K","L","M","N","P","Q","R","S","T","V","W","Y"],"translate-GGT"],{"wait":["delCG","R"]}]]],
   "trans":[{"to":772,"out":"A","weight":{"*":[{"*":[{"*":[{"not":"pDelCharG_CG"},{"not":"pInsOpen_CG"}]},"pSubGA_CG"]},{"/":[true,"nullA"]}]}},
            {"to":772,"out":"C","weight":{"*":[{"*":[{"*":[{"not":"pDelCharG_CG"},{"not":"pInsOpen_CG"}]},"pSubGC_CG"]},{"/":[true,"nullC"]}]}},
            {"to":772,"out":"G","weight":{"*":[{"*":[{"*":[{"not":"pDelCharG_CG"},{"not":"pInsOpen_CG"}]},"pSubGG_CG"]},{"/":[true,"nullG"]}]}},
            {"to":772,"out":"T","weight":{"*":[{"*":[{"*":[{"not":"pDelCharG_CG"},{"not":"pInsOpen_CG"}]},"pSubGT_CG"]},{"/":[true,"nullT"]}]}},
            {"to":775,"weight":"pDelCharG_CG"}]},
  {"n":417,
   "id":["concat-l",["concat-r",[[["A","C","D","E","F","G","H","I","K","L","M","N","P","Q","R","S","T","V","W","Y"],"translate-GGT"],{"wait":["matGG","R"]}]]],
   "trans":[{"to":772,"out":"A","weight":{"*":[{"*":[{"*":[{"not":{"*":["pDelOpen_GG","pDelCharG_GG"]}},{"not":"pInsOpen_GG"}]},"pSubGA_GG"]},{"/":[true,"nullA"]}]}},
            {"to":772,"out":"C","weight":{"*":[{"*":[{"*":[{"not":{"*":["pDelOpen_GG","pDelCharG_GG"]}},{"not":"pInsOpen_GG"}]},"pSubGC_GG"]},{"/":[true,"nullC"]}]}},
            {"to":772,"out":"G","weight":{"*":[{"*":[{"*":[{"not":{"*":["pDelOpen_GG","pDelCharG_GG"]}},{"not":"pInsOpen_GG"}]},"pSubGG_GG"]},{"/":[true,"nullG"]}]}},
            {"to":772,"out":"T","weight":{"*":[{"*":[{"*":[{"not":{"*":["pDelOpen_GG","pDelCharG_GG"]}},{"not":"pInsOpen_GG"}]},"pSubGT_GG"]},{"/":[true,"nullT"]}]}},
            {"to":775,"weight":{"*":["pDelOpen_GG","pDelCharG_GG"]}}]},
  {"n":418,
   "id":["concat-l",["concat-r",[[["A","C","D","E","F","G","H","I","K","L","M","N","P","Q","R","S","T","V","W","Y"],"translate-GGT"],{"wait":["delGG","R"]}]]],
   "trans":[{"to":772,"out":"A","weight":{"*":[{"*":[{"*":[{"not":"pDelCharG_GG"},{"not":"pInsOpen_GG"}]},"pSubGA_GG"]},{"/":[true,"nullA"]}]}},
            {"to":772,"out":"C","weight":{"*":[{"*":[{"*":[{"not":"pDelCharG_GG"},{"not":"pInsOpen_GG"}]},"pSubGC_GG"]},{"/":[true,"nullC"]}]}},
            {"to":772,"out":"G","weight":{"*":[{"*":[{"*":[{"not":"pDelCharG_GG"},{"not":"pInsOpen_GG"}]},"pSubGG_GG"]},{"/":[true,"nullG"]}]}},
            {"to":772,"out":"T","weight":{"*":[{"*":[{"*":[{"not":"pDelCharG_GG"},{"not":"pInsOpen_GG"}]},"pSubGT_GG"]},{"/":[true,"nullT"]}]}},
            {"to":775,"weight":"pDelCharG_GG"}]},
  {"n":419,
   "id":["concat-l",["concat-r",[[["A","C","D","E","F","G","H","I","K","L","M","N","P","Q","R","S","T","V","W","Y"],"translate-GGT"],{"wait":["matTG","R"]}]]],
   "trans":[{"to":772,"out":"A","weight":{"*":[{"*":[{"*":[{"not":{"*":["pDelOpen_TG","pDelCharG_TG"]}},{"not":"pInsOpen_TG"}]},"pSubGA_TG"]},{"/":[true,"nullA"]}]}},
            {"to":772,"out":"C","weight":{"*":[{"*":[{"*":[{"not":{"*":["pDelOpen_TG","pDelCharG_TG"]}},{"not":"pInsOpen_TG"}]},"pSubGC_TG"]},{"/":[true,"nullC"]}]}},
            {"to":772,"out":"G","weight":{"*":[{"*":[{"*":[{"not":{"*":["pDelOpen_TG","pDelCharG_TG"]}},{"not":"pInsOpen_TG"}]},"pSubGG_TG"]},{"/":[true,"nullG"]}]}},
            {"to":772,"out":"T","weight":{"*":[{"*":[{"*":[{"not":{"*":["pDelOpen_TG","pDelCharG_TG"]}},{"not":"pInsOpen_TG"}]},"pSubGT_TG"]},{"/":[true,"nullT"]}]}},
            {"to":775,"weight":{"*":["pDelOpen_TG","pDelCharG_TG"]}}]},
  {"n":420,
   "id":["concat-l",["concat-r",[[["A","C","D","E","F","G","H","I","K","L","M","N","P","Q","R","S","T","V","W","Y"],"translate-GGT"],{"wait":["delTG","R"]}]]],
   "trans":[{"to":772,"out":"A","weight":{"*":[{"*":[{"*":[{"not":"pDelCharG_TG"},{"not":"pInsOpen_TG"}]},"pSubGA_TG"]},{"/":[true,"nullA"]}]}},
            {"to":772,"out":"C","weight":{"*":[{"*":[{"*":[{"not":"pDelCharG_TG"},{"not":"pInsOpen_TG"}]},"pSubGC_TG"]},{"/":[true,"nullC"]}]}},
            {"to":772,"out":"G","weight":{"*":[{"*":[{"*":[{"not":"pDelCharG_TG"},{"not":"pInsOpen_TG"}]},"pSubGG_TG"]},{"/":[true,"nullG"]}]}},
            {"to":772,"out":"T","weight":{"*":[{"*":[{"*":[{"not":"pDelCharG_TG"},{"not":"pInsOpen_TG"}]},"pSubGT_TG"]},{"/":[true,"nullT"]}]}},
            {"to":775,"weight":"pDelCharG_TG"}]},
  {"n":421,
   "id":["concat-l",["concat-r",[[["A","C","D","E","F","G","H","I","K","L","M","N","P","Q","R","S","T","V","W","Y"],"translate-GTA"],{"wait":["matAG","R"]}]]],
   "trans":[{"to":792,"out":"A","weight":{"*":[{"*":[{"*":[{"not":{"*":["pDelOpen_AT","pDelCharG_AT"]}},{"not":"pInsOpen_AG"}]},"pSubGA_AT"]},{"/":[true,"nullA"]}]}},
            {"to":792,"out":"C","weight":{"*":[{"*":[{"*":[{"not":{"*":["pDelOpen_AT","pDelCharG_AT"]}},{"not":"pInsOpen_AG"}]},"pSubGC_AT"]},{"/":[true,"nullC"]}]}},
            {"to":792,"out":"G","weight":{"*":[{"*":[{"*":[{"not":{"*":["pDelOpen_AT","pDelCharG_AT"]}},{"not":"pInsOpen_AG"}]},"pSubGG_AT"]},{"/":[true,"nullG"]}]}},
            {"to":792,"out":"T","weight":{"*":[{"*":[{"*":[{"not":{"*":["pDelOpen_AT","pDelCharG_AT"]}},{"not":"pInsOpen_AG"}]},"pSubGT_AT"]},{"/":[true,"nullT"]}]}},
            {"to":795,"weight":{"*":["pDelOpen_AT","pDelCharG_AT"]}}]},
  {"n":422,
   "id":["concat-l",["concat-r",[[["A","C","D","E","F","G","H","I","K","L","M","N","P","Q","R","S","T","V","W","Y"],"translate-GTA"],{"wait":["delAG","R"]}]]],
   "trans":[{"to":792,"out":"A","weight":{"*":[{"*":[{"*":[{"not":"pDelCharG_AT"},{"not":"pInsOpen_AG"}]},"pSubGA_AT"]},{"/":[true,"nullA"]}]}},
            {"to":792,"out":"C","weight":{"*":[{"*":[{"*":[{"not":"pDelCharG_AT"},{"not":"pInsOpen_AG"}]},"pSubGC_AT"]},{"/":[true,"nullC"]}]}},
            {"to":792,"out":"G","weight":{"*":[{"*":[{"*":[{"not":"pDelCharG_AT"},{"not":"pInsOpen_AG"}]},"pSubGG_AT"]},{"/":[true,"nullG"]}]}},
            {"to":792,"out":"T","weight":{"*":[{"*":[{"*":[{"not":"pDelCharG_AT"},{"not":"pInsOpen_AG"}]},"pSubGT_AT"]},{"/":[true,"nullT"]}]}},
            {"to":795,"weight":"pDelCharG_AT"}]},
  {"n":423,
   "id":["concat-l",["concat-r",[[["A","C","D","E","F","G","H","I","K","L","M","N","P","Q","R","S","T","V","W","Y"],"translate-GTA"],{"wait":["matCG","R"]}]]],
   "trans":[{"to":792,"out":"A","weight":{"*":[{"*":[{"*":[{"not":{"*":["pDelOpen_CT","pDelCharG_CT"]}},{"not":"pInsOpen_CG"}]},"pSubGA_CT"]},{"/":[true,"nullA"]}]}},
            {"to":792,"out":"C","weight":{"*":[{"*":[{"*":[{"not":{"*":["pDelOpen_CT","pDelCharG_CT"]}},{"not":"pInsOpen_CG"}]},"pSubGC_CT"]},{"/":[true,"nullC"]}]}},
            {"to":792,"out":"G","weight":{"*":[{"*":[{"*":[{"not":{"*":["pDelOpen_CT","pDelCharG_CT"]}},{"not":"pInsOpen_CG"}]},"pSubGG_CT"]},{"/":[true,"nullG"]}]}},
            {"to":792,"out":"T","weight":{"*":[{"*":[{"*":[{"not":{"*":["pDelOpen_CT","pDelCharG_CT"]}},{"not":"pInsOpen_CG"}]},"pSubGT_CT"]},{"/":[true,"nullT"]}]}},
            {"to":795,"weight":{"*":["pDelOpen_CT","pDelCharG_CT"]}}]},
  {"n":424,
   "id":["concat-l",["concat-r",[[["A","C","D","E","F","G","H","I","K","L","M","N","P","Q","R","S","T","V","W","Y"],"translate-GTA"],{"wait":["delCG","R"]}]]],
   "trans":[{"to":792,"out":"A","weight":{"*":[{"*":[{"*":[{"not":"pDelCharG_CT"},{"not":"pInsOpen_CG"}]},"pSubGA_CT"]},{"/":[true,"nullA"]}]}},
            {"to":792,"out":"C","weight":{"*":[{"*":[{"*":[{"not":"pDelCharG_CT"},{"not":"pInsOpen_CG"}]},"pSubGC_CT"]},{"/":[true,"nullC"]}]}},
            {"to":792,"out":"G","weight":{"*":[{"*":[{"*":[{"not":"pDelCharG_CT"},{"not":"pInsOpen_CG"}]},"pSubGG_CT"]},{"/":[true,"nullG"]}]}},
            {"to":792,"out":"T","weight":{"*":[{"*":[{"*":[{"not":"pDelCharG_CT"},{"not":"pInsOpen_CG"}]},"pSubGT_CT"]},{"/":[true,"nullT"]}]}},
            {"to":795,"weight":"pDelCharG_CT"}]},
  {"n":425,
   "id":["concat-l",["concat-r",[[["A","C","D","E","F","G","H","I","K","L","M","N","P","Q","R","S","T","V","W","Y"],"translate-GTA"],{"wait":["matGG","R"]}]]],
   "trans":[{"to":792,"out":"A","weight":{"*":[{"*":[{"*":[{"not":{"*":["pDelOpen_GT","pDelCharG_GT"]}},{"not":"pInsOpen_GG"}]},"pSubGA_GT"]},{"/":[true,"nullA"]}]}},
            {"to":792,"out":"C","weight":{"*":[{"*":[{"*":[{"not":{"*":["pDelOpen_GT","pDelCharG_GT"]}},{"not":"pInsOpen_GG"}]},"pSubGC_GT"]},{"/":[true,"nullC"]}]}},
            {"to":792,"out":"G","weight":{"*":[{"*":[{"*":[{"not":{"*":["pDelOpen_GT","pDelCharG_GT"]}},{"not":"pInsOpen_GG"}]},"pSubGG_GT"]},{"/":[true,"nullG"]}]}},
            {"to":792,"out":"T","weight":{"*":[{"*":[{"*":[{"not":{"*":["pDelOpen_GT","pDelCharG_GT"]}},{"not":"pInsOpen_GG"}]},"pSubGT_GT"]},{"/":[true,"nullT"]}]}},
            {"to":795,"weight":{"*":["pDelOpen_GT","pDelCharG_GT"]}}]},
  {"n":426,
   "id":["concat-l",["concat-r",[[["A","C","D","E","F","G","H","I","K","L","M","N","P","Q","R","S","T","V","W","Y"],"translate-GTA"],{"wait":["delGG","R"]}]]],
   "trans":[{"to":792,"out":"A","weight":{"*":[{"*":[{"*":[{"not":"pDelCharG_GT"},{"not":"pInsOpen_GG"}]},"pSubGA_GT"]},{"/":[true,"nullA"]}]}},
            {"to":792,"out":"C","weight":{"*":[{"*":[{"*":[{"not":"pDelCharG_GT"},{"not":"pInsOpen_GG"}]},"pSubGC_GT"]},{"/":[true,"nullC"]}]}},
            {"to":792,"out":"G","weight":{"*":[{"*":[{"*":[{"not":"pDelCharG_GT"},{"not":"pInsOpen_GG"}]},"pSubGG_GT"]},{"/":[true,"nullG"]}]}},
            {"to":792,"out":"T","weight":{"*":[{"*":[{"*":[{"not":"pDelCharG_GT"},{"not":"pInsOpen_GG"}]},"pSubGT_GT"]},{"/":[true,"nullT"]}]}},
            {"to":795,"weight":"pDelCharG_GT"}]},
  {"n":427,
   "id":["concat-l",["concat-r",[[["A","C","D","E","F","G","H","I","K","L","M","N","P","Q","R","S","T","V","W","Y"],"translate-GTA"],{"wait":["matTG","R"]}]]],
   "trans":[{"to":792,"out":"A","weight":{"*":[{"*":[{"*":[{"not":{"*":["pDelOpen_TT","pDelCharG_TT"]}},{"not":"pInsOpen_TG"}]},"pSubGA_TT"]},{"/":[true,"nullA"]}]}},
            {"to":792,"out":"C","weight":{"*":[{"*":[{"*":[{"not":{"*":["pDelOpen_TT","pDelCharG_TT"]}},{"not":"pInsOpen_TG"}]},"pSubGC_TT"]},{"/":[true,"nullC"]}]}},
            {"to":792,"out":"G","weight":{"*":[{"*":[{"*":[{"not":{"*":["pDelOpen_TT","pDelCharG_TT"]}},{"not":"pInsOpen_TG"}]},"pSubGG_TT"]},{"/":[true,"nullG"]}]}},
            {"to":792,"out":"T","weight":{"*":[{"*":[{"*":[{"not":{"*":["pDelOpen_TT","pDelCharG_TT"]}},{"not":"pInsOpen_TG"}]},"pSubGT_TT"]},{"/":[true,"nullT"]}]}},
            {"to":795,"weight":{"*":["pDelOpen_TT","pDelCharG_TT"]}}]},
  {"n":428,
   "id":["concat-l",["concat-r",[[["A","C","D","E","F","G","H","I","K","L","M","N","P","Q","R","S","T","V","W","Y"],"translate-GTA"],{"wait":["delTG","R"]}]]],
   "trans":[{"to":792,"out":"A","weight":{"*":[{"*":[{"*":[{"not":"pDelCharG_TT"},{"not":"pInsOpen_TG"}]},"pSubGA_TT"]},{"/":[true,"nullA"]}]}},
            {"to":792,"out":"C","weight":{"*":[{"*":[{"*":[{"not":"pDelCharG_TT"},{"not":"pInsOpen_TG"}]},"pSubGC_TT"]},{"/":[true,"nullC"]}]}},
            {"to":792,"out":"G","weight":{"*":[{"*":[{"*":[{"not":"pDelCharG_TT"},{"not":"pInsOpen_TG"}]},"pSubGG_TT"]},{"/":[true,"nullG"]}]}},
            {"to":792,"out":"T","weight":{"*":[{"*":[{"*":[{"not":"pDelCharG_TT"},{"not":"pInsOpen_TG"}]},"pSubGT_TT"]},{"/":[true,"nullT"]}]}},
            {"to":795,"weight":"pDelCharG_TT"}]},
  {"n":429,
   "id":["concat-l",["concat-r",[[["A","C","D","E","F","G","H","I","K","L","M","N","P","Q","R","S","T","V","W","Y"],"translate-GTC"],{"wait":["matAG","R"]}]]],
   "trans":[{"to":812,"out":"A","weight":{"*":[{"*":[{"*":[{"not":{"*":["pDelOpen_AT","pDelCharG_AT"]}},{"not":"pInsOpen_AG"}]},"pSubGA_AT"]},{"/":[true,"nullA"]}]}},
            {"to":812,"out":"C","weight":{"*":[{"*":[{"*":[{"not":{"*":["pDelOpen_AT","pDelCharG_AT"]}},{"not":"pInsOpen_AG"}]},"pSubGC_AT"]},{"/":[true,"nullC"]}]}},
            {"to":812,"out":"G","weight":{"*":[{"*":[{"*":[{"not":{"*":["pDelOpen_AT","pDelCharG_AT"]}},{"not":"pInsOpen_AG"}]},"pSubGG_AT"]},{"/":[true,"nullG"]}]}},
            {"to":812,"out":"T","weight":{"*":[{"*":[{"*":[{"not":{"*":["pDelOpen_AT","pDelCharG_AT"]}},{"not":"pInsOpen_AG"}]},"pSubGT_AT"]},{"/":[true,"nullT"]}]}},
            {"to":815,"weight":{"*":["pDelOpen_AT","pDelCharG_AT"]}}]},
  {"n":430,
   "id":["concat-l",["concat-r",[[["A","C","D","E","F","G","H","I","K","L","M","N","P","Q","R","S","T","V","W","Y"],"translate-GTC"],{"wait":["delAG","R"]}]]],
   "trans":[{"to":812,"out":"A","weight":{"*":[{"*":[{"*":[{"not":"pDelCharG_AT"},{"not":"pInsOpen_AG"}]},"pSubGA_AT"]},{"/":[true,"nullA"]}]}},
            {"to":812,"out":"C","weight":{"*":[{"*":[{"*":[{"not":"pDelCharG_AT"},{"not":"pInsOpen_AG"}]},"pSubGC_AT"]},{"/":[true,"nullC"]}]}},
            {"to":812,"out":"G","weight":{"*":[{"*":[{"*":[{"not":"pDelCharG_AT"},{"not":"pInsOpen_AG"}]},"pSubGG_AT"]},{"/":[true,"nullG"]}]}},
            {"to":812,"out":"T","weight":{"*":[{"*":[{"*":[{"not":"pDelCharG_AT"},{"not":"pInsOpen_AG"}]},"pSubGT_AT"]},{"/":[true,"nullT"]}]}},
            {"to":815,"weight":"pDelCharG_AT"}]},
  {"n":431,
   "id":["concat-l",["concat-r",[[["A","C","D","E","F","G","H","I","K","L","M","N","P","Q","R","S","T","V","W","Y"],"translate-GTC"],{"wait":["matCG","R"]}]]],
   "trans":[{"to":812,"out":"A","weight":{"*":[{"*":[{"*":[{"not":{"*":["pDelOpen_CT","pDelCharG_CT"]}},{"not":"pInsOpen_CG"}]},"pSubGA_CT"]},{"/":[true,"nullA"]}]}},
            {"to":812,"out":"C","weight":{"*":[{"*":[{"*":[{"not":{"*":["pDelOpen_CT","pDelCharG_CT"]}},{"not":"pInsOpen_CG"}]},"pSubGC_CT"]},{"/":[true,"nullC"]}]}},
            {"to":812,"out":"G","weight":{"*":[{"*":[{"*":[{"not":{"*":["pDelOpen_CT","pDelCharG_CT"]}},{"not":"pInsOpen_CG"}]},"pSubGG_CT"]},{"/":[true,"nullG"]}]}},
            {"to":812,"out":"T","weight":{"*":[{"*":[{"*":[{"not":{"*":["pDelOpen_CT","pDelCharG_CT"]}},{"not":"pInsOpen_CG"}]},"pSubGT_CT"]},{"/":[true,"nullT"]}]}},
            {"to":815,"weight":{"*":["pDelOpen_CT","pDelCharG_CT"]}}]},
  {"n":432,
   "id":["concat-l",["concat-r",[[["A","C","D","E","F","G","H","I","K","L","M","N","P","Q","R","S","T","V","W","Y"],"translate-GTC"],{"wait":["delCG","R"]}]]],
   "trans":[{"to":812,"out":"A","weight":{"*":[{"*":[{"*":[{"not":"pDelCharG_CT"},{"not":"pInsOpen_CG"}]},"pSubGA_CT"]},{"/":[true,"nullA"]}]}},
            {"to":812,"out":"C","weight":{"*":[{"*":[{"*":[{"not":"pDelCharG_CT"},{"not":"pInsOpen_CG"}]},"pSubGC_CT"]},{"/":[true,"nullC"]}]}},
            {"to":812,"out":"G","weight":{"*":[{"*":[{"*":[{"not":"pDelCharG_CT"},{"not":"pInsOpen_CG"}]},"pSubGG_CT"]},{"/":[true,"nullG"]}]}},
            {"to":812,"out":"T","weight":{"*":[{"*":[{"*":[{"not":"pDelCharG_CT"},{"not":"pInsOpen_CG"}]},"pSubGT_CT"]},{"/":[true,"nullT"]}]}},
            {"to":815,"weight":"pDelCharG_CT"}]},
  {"n":433,
   "id":["concat-l",["concat-r",[[["A","C","D","E","F","G","H","I","K","L","M","N","P","Q","R","S","T","V","W","Y"],"translate-GTC"],{"wait":["matGG","R"]}]]],
   "trans":[{"to":812,"out":"A","weight":{"*":[{"*":[{"*":[{"not":{"*":["pDelOpen_GT","pDelCharG_GT"]}},{"not":"pInsOpen_GG"}]},"pSubGA_GT"]},{"/":[true,"nullA"]}]}},
            {"to":812,"out":"C","weight":{"*":[{"*":[{"*":[{"not":{"*":["pDelOpen_GT","pDelCharG_GT"]}},{"not":"pInsOpen_GG"}]},"pSubGC_GT"]},{"/":[true,"nullC"]}]}},
            {"to":812,"out":"G","weight":{"*":[{"*":[{"*":[{"not":{"*":["pDelOpen_GT","pDelCharG_GT"]}},{"not":"pInsOpen_GG"}]},"pSubGG_GT"]},{"/":[true,"nullG"]}]}},
            {"to":812,"out":"T","weight":{"*":[{"*":[{"*":[{"not":{"*":["pDelOpen_GT","pDelCharG_GT"]}},{"not":"pInsOpen_GG"}]},"pSubGT_GT"]},{"/":[true,"nullT"]}]}},
            {"to":815,"weight":{"*":["pDelOpen_GT","pDelCharG_GT"]}}]},
  {"n":434,
   "id":["concat-l",["concat-r",[[["A","C","D","E","F","G","H","I","K","L","M","N","P","Q","R","S","T","V","W","Y"],"translate-GTC"],{"wait":["delGG","R"]}]]],
   "trans":[{"to":812,"out":"A","weight":{"*":[{"*":[{"*":[{"not":"pDelCharG_GT"},{"not":"pInsOpen_GG"}]},"pSubGA_GT"]},{"/":[true,"nullA"]}]}},
            {"to":812,"out":"C","weight":{"*":[{"*":[{"*":[{"not":"pDelCharG_GT"},{"not":"pInsOpen_GG"}]},"pSubGC_GT"]},{"/":[true,"nullC"]}]}},
            {"to":812,"out":"G","weight":{"*":[{"*":[{"*":[{"not":"pDelCharG_GT"},{"not":"pInsOpen_GG"}]},"pSubGG_GT"]},{"/":[true,"nullG"]}]}},
            {"to":812,"out":"T","weight":{"*":[{"*":[{"*":[{"not":"pDelCharG_GT"},{"not":"pInsOpen_GG"}]},"pSubGT_GT"]},{"/":[true,"nullT"]}]}},
            {"to":815,"weight":"pDelCharG_GT"}]},
  {"n":435,
   "id":["concat-l",["concat-r",[[["A","C","D","E","F","G","H","I","K","L","M","N","P","Q","R","S","T","V","W","Y"],"translate-GTC"],{"wait":["matTG","R"]}]]],
   "trans":[{"to":812,"out":"A","weight":{"*":[{"*":[{"*":[{"not":{"*":["pDelOpen_TT","pDelCharG_TT"]}},{"not":"pInsOpen_TG"}]},"pSubGA_TT"]},{"/":[true,"nullA"]}]}},
            {"to":812,"out":"C","weight":{"*":[{"*":[{"*":[{"not":{"*":["pDelOpen_TT","pDelCharG_TT"]}},{"not":"pInsOpen_TG"}]},"pSubGC_TT"]},{"/":[true,"nullC"]}]}},
            {"to":812,"out":"G","weight":{"*":[{"*":[{"*":[{"not":{"*":["pDelOpen_TT","pDelCharG_TT"]}},{"not":"pInsOpen_TG"}]},"pSubGG_TT"]},{"/":[true,"nullG"]}]}},
            {"to":812,"out":"T","weight":{"*":[{"*":[{"*":[{"not":{"*":["pDelOpen_TT","pDelCharG_TT"]}},{"not":"pInsOpen_TG"}]},"pSubGT_TT"]},{"/":[true,"nullT"]}]}},
            {"to":815,"weight":{"*":["pDelOpen_TT","pDelCharG_TT"]}}]},
  {"n":436,
   "id":["concat-l",["concat-r",[[["A","C","D","E","F","G","H","I","K","L","M","N","P","Q","R","S","T","V","W","Y"],"translate-GTC"],{"wait":["delTG","R"]}]]],
   "trans":[{"to":812,"out":"A","weight":{"*":[{"*":[{"*":[{"not":"pDelCharG_TT"},{"not":"pInsOpen_TG"}]},"pSubGA_TT"]},{"/":[true,"nullA"]}]}},
            {"to":812,"out":"C","weight":{"*":[{"*":[{"*":[{"not":"pDelCharG_TT"},{"not":"pInsOpen_TG"}]},"pSubGC_TT"]},{"/":[true,"nullC"]}]}},
            {"to":812,"out":"G","weight":{"*":[{"*":[{"*":[{"not":"pDelCharG_TT"},{"not":"pInsOpen_TG"}]},"pSubGG_TT"]},{"/":[true,"nullG"]}]}},
            {"to":812,"out":"T","weight":{"*":[{"*":[{"*":[{"not":"pDelCharG_TT"},{"not":"pInsOpen_TG"}]},"pSubGT_TT"]},{"/":[true,"nullT"]}]}},
            {"to":815,"weight":"pDelCharG_TT"}]},
  {"n":437,
   "id":["concat-l",["concat-r",[[["A","C","D","E","F","G","H","I","K","L","M","N","P","Q","R","S","T","V","W","Y"],"translate-GTG"],{"wait":["matAG","R"]}]]],
   "trans":[{"to":832,"out":"A","weight":{"*":[{"*":[{"*":[{"not":{"*":["pDelOpen_AT","pDelCharG_AT"]}},{"not":"pInsOpen_AG"}]},"pSubGA_AT"]},{"/":[true,"nullA"]}]}},
            {"to":832,"out":"C","weight":{"*":[{"*":[{"*":[{"not":{"*":["pDelOpen_AT","pDelCharG_AT"]}},{"not":"pInsOpen_AG"}]},"pSubGC_AT"]},{"/":[true,"nullC"]}]}},
            {"to":832,"out":"G","weight":{"*":[{"*":[{"*":[{"not":{"*":["pDelOpen_AT","pDelCharG_AT"]}},{"not":"pInsOpen_AG"}]},"pSubGG_AT"]},{"/":[true,"nullG"]}]}},
            {"to":832,"out":"T","weight":{"*":[{"*":[{"*":[{"not":{"*":["pDelOpen_AT","pDelCharG_AT"]}},{"not":"pInsOpen_AG"}]},"pSubGT_AT"]},{"/":[true,"nullT"]}]}},
            {"to":835,"weight":{"*":["pDelOpen_AT","pDelCharG_AT"]}}]},
  {"n":438,
   "id":["concat-l",["concat-r",[[["A","C","D","E","F","G","H","I","K","L","M","N","P","Q","R","S","T","V","W","Y"],"translate-GTG"],{"wait":["delAG","R"]}]]],
   "trans":[{"to":832,"out":"A","weight":{"*":[{"*":[{"*":[{"not":"pDelCharG_AT"},{"not":"pInsOpen_AG"}]},"pSubGA_AT"]},{"/":[true,"nullA"]}]}},
            {"to":832,"out":"C","weight":{"*":[{"*":[{"*":[{"not":"pDelCharG_AT"},{"not":"pInsOpen_AG"}]},"pSubGC_AT"]},{"/":[true,"nullC"]}]}},
            {"to":832,"out":"G","weight":{"*":[{"*":[{"*":[{"not":"pDelCharG_AT"},{"not":"pInsOpen_AG"}]},"pSubGG_AT"]},{"/":[true,"nullG"]}]}},
            {"to":832,"out":"T","weight":{"*":[{"*":[{"*":[{"not":"pDelCharG_AT"},{"not":"pInsOpen_AG"}]},"pSubGT_AT"]},{"/":[true,"nullT"]}]}},
            {"to":835,"weight":"pDelCharG_AT"}]},
  {"n":439,
   "id":["concat-l",["concat-r",[[["A","C","D","E","F","G","H","I","K","L","M","N","P","Q","R","S","T","V","W","Y"],"translate-GTG"],{"wait":["matCG","R"]}]]],
   "trans":[{"to":832,"out":"A","weight":{"*":[{"*":[{"*":[{"not":{"*":["pDelOpen_CT","pDelCharG_CT"]}},{"not":"pInsOpen_CG"}]},"pSubGA_CT"]},{"/":[true,"nullA"]}]}},
            {"to":832,"out":"C","weight":{"*":[{"*":[{"*":[{"not":{"*":["pDelOpen_CT","pDelCharG_CT"]}},{"not":"pInsOpen_CG"}]},"pSubGC_CT"]},{"/":[true,"nullC"]}]}},
            {"to":832,"out":"G","weight":{"*":[{"*":[{"*":[{"not":{"*":["pDelOpen_CT","pDelCharG_CT"]}},{"not":"pInsOpen_CG"}]},"pSubGG_CT"]},{"/":[true,"nullG"]}]}},
            {"to":832,"out":"T","weight":{"*":[{"*":[{"*":[{"not":{"*":["pDelOpen_CT","pDelCharG_CT"]}},{"not":"pInsOpen_CG"}]},"pSubGT_CT"]},{"/":[true,"nullT"]}]}},
            {"to":835,"weight":{"*":["pDelOpen_CT","pDelCharG_CT"]}}]},
  {"n":440,
   "id":["concat-l",["concat-r",[[["A","C","D","E","F","G","H","I","K","L","M","N","P","Q","R","S","T","V","W","Y"],"translate-GTG"],{"wait":["delCG","R"]}]]],
   "trans":[{"to":832,"out":"A","weight":{"*":[{"*":[{"*":[{"not":"pDelCharG_CT"},{"not":"pInsOpen_CG"}]},"pSubGA_CT"]},{"/":[true,"nullA"]}]}},
            {"to":832,"out":"C","weight":{"*":[{"*":[{"*":[{"not":"pDelCharG_CT"},{"not":"pInsOpen_CG"}]},"pSubGC_CT"]},{"/":[true,"nullC"]}]}},
            {"to":832,"out":"G","weight":{"*":[{"*":[{"*":[{"not":"pDelCharG_CT"},{"not":"pInsOpen_CG"}]},"pSubGG_CT"]},{"/":[true,"nullG"]}]}},
            {"to":832,"out":"T","weight":{"*":[{"*":[{"*":[{"not":"pDelCharG_CT"},{"not":"pInsOpen_CG"}]},"pSubGT_CT"]},{"/":[true,"nullT"]}]}},
            {"to":835,"weight":"pDelCharG_CT"}]},
  {"n":441,
   "id":["concat-l",["concat-r",[[["A","C","D","E","F","G","H","I","K","L","M","N","P","Q","R","S","T","V","W","Y"],"translate-GTG"],{"wait":["matGG","R"]}]]],
   "trans":[{"to":832,"out":"A","weight":{"*":[{"*":[{"*":[{"not":{"*":["pDelOpen_GT","pDelCharG_GT"]}},{"not":"pInsOpen_GG"}]},"pSubGA_GT"]},{"/":[true,"nullA"]}]}},
            {"to":832,"out":"C","weight":{"*":[{"*":[{"*":[{"not":{"*":["pDelOpen_GT","pDelCharG_GT"]}},{"not":"pInsOpen_GG"}]},"pSubGC_GT"]},{"/":[true,"nullC"]}]}},
            {"to":832,"out":"G","weight":{"*":[{"*":[{"*":[{"not":{"*":["pDelOpen_GT","pDelCharG_GT"]}},{"not":"pInsOpen_GG"}]},"pSubGG_GT"]},{"/":[true,"nullG"]}]}},
            {"to":832,"out":"T","weight":{"*":[{"*":[{"*":[{"not":{"*":["pDelOpen_GT","pDelCharG_GT"]}},{"not":"pInsOpen_GG"}]},"pSubGT_GT"]},{"/":[true,"nullT"]}]}},
            {"to":835,"weight":{"*":["pDelOpen_GT","pDelCharG_GT"]}}]},
  {"n":442,
   "id":["concat-l",["concat-r",[[["A","C","D","E","F","G","H","I","K","L","M","N","P","Q","R","S","T","V","W","Y"],"translate-GTG"],{"wait":["delGG","R"]}]]],
   "trans":[{"to":832,"out":"A","weight":{"*":[{"*":[{"*":[{"not":"pDelCharG_GT"},{"not":"pInsOpen_GG"}]},"pSubGA_GT"]},{"/":[true,"nullA"]}]}},
            {"to":832,"out":"C","weight":{"*":[{"*":[{"*":[{"not":"pDelCharG_GT"},{"not":"pInsOpen_GG"}]},"pSubGC_GT"]},{"/":[true,"nullC"]}]}},
            {"to":832,"out":"G","weight":{"*":[{"*":[{"*":[{"not":"pDelCharG_GT"},{"not":"pInsOpen_GG"}]},"pSubGG_GT"]},{"/":[true,"nullG"]}]}},
            {"to":832,"out":"T","weight":{"*":[{"*":[{"*":[{"not":"pDelCharG_GT"},{"not":"pInsOpen_GG"}]},"pSubGT_GT"]},{"/":[true,"nullT"]}]}},
            {"to":835,"weight":"pDelCharG_GT"}]},
  {"n":443,
   "id":["concat-l",["concat-r",[[["A","C","D","E","F","G","H","I","K","L","M","N","P","Q","R","S","T","V","W","Y"],"translate-GTG"],{"wait":["matTG","R"]}]]],
   "trans":[{"to":832,"out":"A","weight":{"*":[{"*":[{"*":[{"not":{"*":["pDelOpen_TT","pDelCharG_TT"]}},{"not":"pInsOpen_TG"}]},"pSubGA_TT"]},{"/":[true,"nullA"]}]}},
            {"to":832,"out":"C","weight":{"*":[{"*":[{"*":[{"not":{"*":["pDelOpen_TT","pDelCharG_TT"]}},{"not":"pInsOpen_TG"}]},"pSubGC_TT"]},{"/":[true,"nullC"]}]}},
            {"to":832,"out":"G","weight":{"*":[{"*":[{"*":[{"not":{"*":["pDelOpen_TT","pDelCharG_TT"]}},{"not":"pInsOpen_TG"}]},"pSubGG_TT"]},{"/":[true,"nullG"]}]}},
            {"to":832,"out":"T","weight":{"*":[{"*":[{"*":[{"not":{"*":["pDelOpen_TT","pDelCharG_TT"]}},{"not":"pInsOpen_TG"}]},"pSubGT_TT"]},{"/":[true,"nullT"]}]}},
            {"to":835,"weight":{"*":["pDelOpen_TT","pDelCharG_TT"]}}]},
  {"n":444,
   "id":["concat-l",["concat-r",[[["A","C","D","E","F","G","H","I","K","L","M","N","P","Q","R","S","T","V","W","Y"],"translate-GTG"],{"wait":["delTG","R"]}]]],
   "trans":[{"to":832,"out":"A","weight":{"*":[{"*":[{"*":[{"not":"pDelCharG_TT"},{"not":"pInsOpen_TG"}]},"pSubGA_TT"]},{"/":[true,"nullA"]}]}},
            {"to":832,"out":"C","weight":{"*":[{"*":[{"*":[{"not":"pDelCharG_TT"},{"not":"pInsOpen_TG"}]},"pSubGC_TT"]},{"/":[true,"nullC"]}]}},
            {"to":832,"out":"G","weight":{"*":[{"*":[{"*":[{"not":"pDelCharG_TT"},{"not":"pInsOpen_TG"}]},"pSubGG_TT"]},{"/":[true,"nullG"]}]}},
            {"to":832,"out":"T","weight":{"*":[{"*":[{"*":[{"not":"pDelCharG_TT"},{"not":"pInsOpen_TG"}]},"pSubGT_TT"]},{"/":[true,"nullT"]}]}},
            {"to":835,"weight":"pDelCharG_TT"}]},
  {"n":445,
   "id":["concat-l",["concat-r",[[["A","C","D","E","F","G","H","I","K","L","M","N","P","Q","R","S","T","V","W","Y"],"translate-GTT"],{"wait":["matAG","R"]}]]],
   "trans":[{"to":852,"out":"A","weight":{"*":[{"*":[{"*":[{"not":{"*":["pDelOpen_AT","pDelCharG_AT"]}},{"not":"pInsOpen_AG"}]},"pSubGA_AT"]},{"/":[true,"nullA"]}]}},
            {"to":852,"out":"C","weight":{"*":[{"*":[{"*":[{"not":{"*":["pDelOpen_AT","pDelCharG_AT"]}},{"not":"pInsOpen_AG"}]},"pSubGC_AT"]},{"/":[true,"nullC"]}]}},
            {"to":852,"out":"G","weight":{"*":[{"*":[{"*":[{"not":{"*":["pDelOpen_AT","pDelCharG_AT"]}},{"not":"pInsOpen_AG"}]},"pSubGG_AT"]},{"/":[true,"nullG"]}]}},
            {"to":852,"out":"T","weight":{"*":[{"*":[{"*":[{"not":{"*":["pDelOpen_AT","pDelCharG_AT"]}},{"not":"pInsOpen_AG"}]},"pSubGT_AT"]},{"/":[true,"nullT"]}]}},
            {"to":855,"weight":{"*":["pDelOpen_AT","pDelCharG_AT"]}}]},
  {"n":446,
   "id":["concat-l",["concat-r",[[["A","C","D","E","F","G","H","I","K","L","M","N","P","Q","R","S","T","V","W","Y"],"translate-GTT"],{"wait":["delAG","R"]}]]],
   "trans":[{"to":852,"out":"A","weight":{"*":[{"*":[{"*":[{"not":"pDelCharG_AT"},{"not":"pInsOpen_AG"}]},"pSubGA_AT"]},{"/":[true,"nullA"]}]}},
            {"to":852,"out":"C","weight":{"*":[{"*":[{"*":[{"not":"pDelCharG_AT"},{"not":"pInsOpen_AG"}]},"pSubGC_AT"]},{"/":[true,"nullC"]}]}},
            {"to":852,"out":"G","weight":{"*":[{"*":[{"*":[{"not":"pDelCharG_AT"},{"not":"pInsOpen_AG"}]},"pSubGG_AT"]},{"/":[true,"nullG"]}]}},
            {"to":852,"out":"T","weight":{"*":[{"*":[{"*":[{"not":"pDelCharG_AT"},{"not":"pInsOpen_AG"}]},"pSubGT_AT"]},{"/":[true,"nullT"]}]}},
            {"to":855,"weight":"pDelCharG_AT"}]},
  {"n":447,
   "id":["concat-l",["concat-r",[[["A","C","D","E","F","G","H","I","K","L","M","N","P","Q","R","S","T","V","W","Y"],"translate-GTT"],{"wait":["matCG","R"]}]]],
   "trans":[{"to":852,"out":"A","weight":{"*":[{"*":[{"*":[{"not":{"*":["pDelOpen_CT","pDelCharG_CT"]}},{"not":"pInsOpen_CG"}]},"pSubGA_CT"]},{"/":[true,"nullA"]}]}},
            {"to":852,"out":"C","weight":{"*":[{"*":[{"*":[{"not":{"*":["pDelOpen_CT","pDelCharG_CT"]}},{"not":"pInsOpen_CG"}]},"pSubGC_CT"]},{"/":[true,"nullC"]}]}},
            {"to":852,"out":"G","weight":{"*":[{"*":[{"*":[{"not":{"*":["pDelOpen_CT","pDelCharG_CT"]}},{"not":"pInsOpen_CG"}]},"pSubGG_CT"]},{"/":[true,"nullG"]}]}},
            {"to":852,"out":"T","weight":{"*":[{"*":[{"*":[{"not":{"*":["pDelOpen_CT","pDelCharG_CT"]}},{"not":"pInsOpen_CG"}]},"pSubGT_CT"]},{"/":[true,"nullT"]}]}},
            {"to":855,"weight":{"*":["pDelOpen_CT","pDelCharG_CT"]}}]},
  {"n":448,
   "id":["concat-l",["concat-r",[[["A","C","D","E","F","G","H","I","K","L","M","N","P","Q","R","S","T","V","W","Y"],"translate-GTT"],{"wait":["delCG","R"]}]]],
   "trans":[{"to":852,"out":"A","weight":{"*":[{"*":[{"*":[{"not":"pDelCharG_CT"},{"not":"pInsOpen_CG"}]},"pSubGA_CT"]},{"/":[true,"nullA"]}]}},
            {"to":852,"out":"C","weight":{"*":[{"*":[{"*":[{"not":"pDelCharG_CT"},{"not":"pInsOpen_CG"}]},"pSubGC_CT"]},{"/":[true,"nullC"]}]}},
            {"to":852,"out":"G","weight":{"*":[{"*":[{"*":[{"not":"pDelCharG_CT"},{"not":"pInsOpen_CG"}]},"pSubGG_CT"]},{"/":[true,"nullG"]}]}},
            {"to":852,"out":"T","weight":{"*":[{"*":[{"*":[{"not":"pDelCharG_CT"},{"not":"pInsOpen_CG"}]},"pSubGT_CT"]},{"/":[true,"nullT"]}]}},
            {"to":855,"weight":"pDelCharG_CT"}]},
  {"n":449,
   "id":["concat-l",["concat-r",[[["A","C","D","E","F","G","H","I","K","L","M","N","P","Q","R","S","T","V","W","Y"],"translate-GTT"],{"wait":["matGG","R"]}]]],
   "trans":[{"to":852,"out":"A","weight":{"*":[{"*":[{"*":[{"not":{"*":["pDelOpen_GT","pDelCharG_GT"]}},{"not":"pInsOpen_GG"}]},"pSubGA_GT"]},{"/":[true,"nullA"]}]}},
            {"to":852,"out":"C","weight":{"*":[{"*":[{"*":[{"not":{"*":["pDelOpen_GT","pDelCharG_GT"]}},{"not":"pInsOpen_GG"}]},"pSubGC_GT"]},{"/":[true,"nullC"]}]}},
            {"to":852,"out":"G","weight":{"*":[{"*":[{"*":[{"not":{"*":["pDelOpen_GT","pDelCharG_GT"]}},{"not":"pInsOpen_GG"}]},"pSubGG_GT"]},{"/":[true,"nullG"]}]}},
            {"to":852,"out":"T","weight":{"*":[{"*":[{"*":[{"not":{"*":["pDelOpen_GT","pDelCharG_GT"]}},{"not":"pInsOpen_GG"}]},"pSubGT_GT"]},{"/":[true,"nullT"]}]}},
            {"to":855,"weight":{"*":["pDelOpen_GT","pDelCharG_GT"]}}]},
  {"n":450,
   "id":["concat-l",["concat-r",[[["A","C","D","E","F","G","H","I","K","L","M","N","P","Q","R","S","T","V","W","Y"],"translate-GTT"],{"wait":["delGG","R"]}]]],
   "trans":[{"to":852,"out":"A","weight":{"*":[{"*":[{"*":[{"not":"pDelCharG_GT"},{"not":"pInsOpen_GG"}]},"pSubGA_GT"]},{"/":[true,"nullA"]}]}},
            {"to":852,"out":"C","weight":{"*":[{"*":[{"*":[{"not":"pDelCharG_GT"},{"not":"pInsOpen_GG"}]},"pSubGC_GT"]},{"/":[true,"nullC"]}]}},
            {"to":852,"out":"G","weight":{"*":[{"*":[{"*":[{"not":"pDelCharG_GT"},{"not":"pInsOpen_GG"}]},"pSubGG_GT"]},{"/":[true,"nullG"]}]}},
            {"to":852,"out":"T","weight":{"*":[{"*":[{"*":[{"not":"pDelCharG_GT"},{"not":"pInsOpen_GG"}]},"pSubGT_GT"]},{"/":[true,"nullT"]}]}},
            {"to":855,"weight":"pDelCharG_GT"}]},
  {"n":451,
   "id":["concat-l",["concat-r",[[["A","C","D","E","F","G","H","I","K","L","M","N","P","Q","R","S","T","V","W","Y"],"translate-GTT"],{"wait":["matTG","R"]}]]],
   "trans":[{"to":852,"out":"A","weight":{"*":[{"*":[{"*":[{"not":{"*":["pDelOpen_TT","pDelCharG_TT"]}},{"not":"pInsOpen_TG"}]},"pSubGA_TT"]},{"/":[true,"nullA"]}]}},
            {"to":852,"out":"C","weight":{"*":[{"*":[{"*":[{"not":{"*":["pDelOpen_TT","pDelCharG_TT"]}},{"not":"pInsOpen_TG"}]},"pSubGC_TT"]},{"/":[true,"nullC"]}]}},
            {"to":852,"out":"G","weight":{"*":[{"*":[{"*":[{"not":{"*":["pDelOpen_TT","pDelCharG_TT"]}},{"not":"pInsOpen_TG"}]},"pSubGG_TT"]},{"/":[true,"nullG"]}]}},
            {"to":852,"out":"T","weight":{"*":[{"*":[{"*":[{"not":{"*":["pDelOpen_TT","pDelCharG_TT"]}},{"not":"pInsOpen_TG"}]},"pSubGT_TT"]},{"/":[true,"nullT"]}]}},
            {"to":855,"weight":{"*":["pDelOpen_TT","pDelCharG_TT"]}}]},
  {"n":452,
   "id":["concat-l",["concat-r",[[["A","C","D","E","F","G","H","I","K","L","M","N","P","Q","R","S","T","V","W","Y"],"translate-GTT"],{"wait":["delTG","R"]}]]],
   "trans":[{"to":852,"out":"A","weight":{"*":[{"*":[{"*":[{"not":"pDelCharG_TT"},{"not":"pInsOpen_TG"}]},"pSubGA_TT"]},{"/":[true,"nullA"]}]}},
            {"to":852,"out":"C","weight":{"*":[{"*":[{"*":[{"not":"pDelCharG_TT"},{"not":"pInsOpen_TG"}]},"pSubGC_TT"]},{"/":[true,"nullC"]}]}},
            {"to":852,"out":"G","weight":{"*":[{"*":[{"*":[{"not":"pDelCharG_TT"},{"not":"pInsOpen_TG"}]},"pSubGG_TT"]},{"/":[true,"nullG"]}]}},
            {"to":852,"out":"T","weight":{"*":[{"*":[{"*":[{"not":"pDelCharG_TT"},{"not":"pInsOpen_TG"}]},"pSubGT_TT"]},{"/":[true,"nullT"]}]}},
            {"to":855,"weight":"pDelCharG_TT"}]},
  {"n":453,
   "id":["concat-l",["concat-r",[[["A","C","D","E","F","G","H","I","K","L","M","N","P","Q","R","S","T","V","W","Y"],"translate-TAC"],{"wait":["matAT","R"]}]]],
   "trans":[{"to":587,"out":"A","weight":{"*":[{"*":[{"*":[{"not":{"*":["pDelOpen_AA","pDelCharT_AA"]}},{"not":"pInsOpen_AT"}]},"pSubTA_AA"]},{"/":[true,"nullA"]}]}},
            {"to":587,"out":"C","weight":{"*":[{"*":[{"*":[{"not":{"*":["pDelOpen_AA","pDelCharT_AA"]}},{"not":"pInsOpen_AT"}]},"pSubTC_AA"]},{"/":[true,"nullC"]}]}},
            {"to":587,"out":"G","weight":{"*":[{"*":[{"*":[{"not":{"*":["pDelOpen_AA","pDelCharT_AA"]}},{"not":"pInsOpen_AT"}]},"pSubTG_AA"]},{"/":[true,"nullG"]}]}},
            {"to":587,"out":"T","weight":{"*":[{"*":[{"*":[{"not":{"*":["pDelOpen_AA","pDelCharT_AA"]}},{"not":"pInsOpen_AT"}]},"pSubTT_AA"]},{"/":[true,"nullT"]}]}},
            {"to":590,"weight":{"*":["pDelOpen_AA","pDelCharT_AA"]}}]},
  {"n":454,
   "id":["concat-l",["concat-r",[[["A","C","D","E","F","G","H","I","K","L","M","N","P","Q","R","S","T","V","W","Y"],"translate-TAC"],{"wait":["delAT","R"]}]]],
   "trans":[{"to":587,"out":"A","weight":{"*":[{"*":[{"*":[{"not":"pDelCharT_AA"},{"not":"pInsOpen_AT"}]},"pSubTA_AA"]},{"/":[true,"nullA"]}]}},
            {"to":587,"out":"C","weight":{"*":[{"*":[{"*":[{"not":"pDelCharT_AA"},{"not":"pInsOpen_AT"}]},"pSubTC_AA"]},{"/":[true,"nullC"]}]}},
            {"to":587,"out":"G","weight":{"*":[{"*":[{"*":[{"not":"pDelCharT_AA"},{"not":"pInsOpen_AT"}]},"pSubTG_AA"]},{"/":[true,"nullG"]}]}},
            {"to":587,"out":"T","weight":{"*":[{"*":[{"*":[{"not":"pDelCharT_AA"},{"not":"pInsOpen_AT"}]},"pSubTT_AA"]},{"/":[true,"nullT"]}]}},
            {"to":590,"weight":"pDelCharT_AA"}]},
  {"n":455,
   "id":["concat-l",["concat-r",[[["A","C","D","E","F","G","H","I","K","L","M","N","P","Q","R","S","T","V","W","Y"],"translate-TAC"],{"wait":["matCT","R"]}]]],
   "trans":[{"to":587,"out":"A","weight":{"*":[{"*":[{"*":[{"not":{"*":["pDelOpen_CA","pDelCharT_CA"]}},{"not":"pInsOpen_CT"}]},"pSubTA_CA"]},{"/":[true,"nullA"]}]}},
            {"to":587,"out":"C","weight":{"*":[{"*":[{"*":[{"not":{"*":["pDelOpen_CA","pDelCharT_CA"]}},{"not":"pInsOpen_CT"}]},"pSubTC_CA"]},{"/":[true,"nullC"]}]}},
            {"to":587,"out":"G","weight":{"*":[{"*":[{"*":[{"not":{"*":["pDelOpen_CA","pDelCharT_CA"]}},{"not":"pInsOpen_CT"}]},"pSubTG_CA"]},{"/":[true,"nullG"]}]}},
            {"to":587,"out":"T","weight":{"*":[{"*":[{"*":[{"not":{"*":["pDelOpen_CA","pDelCharT_CA"]}},{"not":"pInsOpen_CT"}]},"pSubTT_CA"]},{"/":[true,"nullT"]}]}},
            {"to":590,"weight":{"*":["pDelOpen_CA","pDelCharT_CA"]}}]},
  {"n":456,
   "id":["concat-l",["concat-r",[[["A","C","D","E","F","G","H","I","K","L","M","N","P","Q","R","S","T","V","W","Y"],"translate-TAC"],{"wait":["delCT","R"]}]]],
   "trans":[{"to":587,"out":"A","weight":{"*":[{"*":[{"*":[{"not":"pDelCharT_CA"},{"not":"pInsOpen_CT"}]},"pSubTA_CA"]},{"/":[true,"nullA"]}]}},
            {"to":587,"out":"C","weight":{"*":[{"*":[{"*":[{"not":"pDelCharT_CA"},{"not":"pInsOpen_CT"}]},"pSubTC_CA"]},{"/":[true,"nullC"]}]}},
            {"to":587,"out":"G","weight":{"*":[{"*":[{"*":[{"not":"pDelCharT_CA"},{"not":"pInsOpen_CT"}]},"pSubTG_CA"]},{"/":[true,"nullG"]}]}},
            {"to":587,"out":"T","weight":{"*":[{"*":[{"*":[{"not":"pDelCharT_CA"},{"not":"pInsOpen_CT"}]},"pSubTT_CA"]},{"/":[true,"nullT"]}]}},
            {"to":590,"weight":"pDelCharT_CA"}]},
  {"n":457,
   "id":["concat-l",["concat-r",[[["A","C","D","E","F","G","H","I","K","L","M","N","P","Q","R","S","T","V","W","Y"],"translate-TAC"],{"wait":["matGT","R"]}]]],
   "trans":[{"to":587,"out":"A","weight":{"*":[{"*":[{"*":[{"not":{"*":["pDelOpen_GA","pDelCharT_GA"]}},{"not":"pInsOpen_GT"}]},"pSubTA_GA"]},{"/":[true,"nullA"]}]}},
            {"to":587,"out":"C","weight":{"*":[{"*":[{"*":[{"not":{"*":["pDelOpen_GA","pDelCharT_GA"]}},{"not":"pInsOpen_GT"}]},"pSubTC_GA"]},{"/":[true,"nullC"]}]}},
            {"to":587,"out":"G","weight":{"*":[{"*":[{"*":[{"not":{"*":["pDelOpen_GA","pDelCharT_GA"]}},{"not":"pInsOpen_GT"}]},"pSubTG_GA"]},{"/":[true,"nullG"]}]}},
            {"to":587,"out":"T","weight":{"*":[{"*":[{"*":[{"not":{"*":["pDelOpen_GA","pDelCharT_GA"]}},{"not":"pInsOpen_GT"}]},"pSubTT_GA"]},{"/":[true,"nullT"]}]}},
            {"to":590,"weight":{"*":["pDelOpen_GA","pDelCharT_GA"]}}]},
  {"n":458,
   "id":["concat-l",["concat-r",[[["A","C","D","E","F","G","H","I","K","L","M","N","P","Q","R","S","T","V","W","Y"],"translate-TAC"],{"wait":["delGT","R"]}]]],
   "trans":[{"to":587,"out":"A","weight":{"*":[{"*":[{"*":[{"not":"pDelCharT_GA"},{"not":"pInsOpen_GT"}]},"pSubTA_GA"]},{"/":[true,"nullA"]}]}},
            {"to":587,"out":"C","weight":{"*":[{"*":[{"*":[{"not":"pDelCharT_GA"},{"not":"pInsOpen_GT"}]},"pSubTC_GA"]},{"/":[true,"nullC"]}]}},
            {"to":587,"out":"G","weight":{"*":[{"*":[{"*":[{"not":"pDelCharT_GA"},{"not":"pInsOpen_GT"}]},"pSubTG_GA"]},{"/":[true,"nullG"]}]}},
            {"to":587,"out":"T","weight":{"*":[{"*":[{"*":[{"not":"pDelCharT_GA"},{"not":"pInsOpen_GT"}]},"pSubTT_GA"]},{"/":[true,"nullT"]}]}},
            {"to":590,"weight":"pDelCharT_GA"}]},
  {"n":459,
   "id":["concat-l",["concat-r",[[["A","C","D","E","F","G","H","I","K","L","M","N","P","Q","R","S","T","V","W","Y"],"translate-TAC"],{"wait":["matTT","R"]}]]],
   "trans":[{"to":587,"out":"A","weight":{"*":[{"*":[{"*":[{"not":{"*":["pDelOpen_TA","pDelCharT_TA"]}},{"not":"pInsOpen_TT"}]},"pSubTA_TA"]},{"/":[true,"nullA"]}]}},
            {"to":587,"out":"C","weight":{"*":[{"*":[{"*":[{"not":{"*":["pDelOpen_TA","pDelCharT_TA"]}},{"not":"pInsOpen_TT"}]},"pSubTC_TA"]},{"/":[true,"nullC"]}]}},
            {"to":587,"out":"G","weight":{"*":[{"*":[{"*":[{"not":{"*":["pDelOpen_TA","pDelCharT_TA"]}},{"not":"pInsOpen_TT"}]},"pSubTG_TA"]},{"/":[true,"nullG"]}]}},
            {"to":587,"out":"T","weight":{"*":[{"*":[{"*":[{"not":{"*":["pDelOpen_TA","pDelCharT_TA"]}},{"not":"pInsOpen_TT"}]},"pSubTT_TA"]},{"/":[true,"nullT"]}]}},
            {"to":590,"weight":{"*":["pDelOpen_TA","pDelCharT_TA"]}}]},
  {"n":460,
   "id":["concat-l",["concat-r",[[["A","C","D","E","F","G","H","I","K","L","M","N","P","Q","R","S","T","V","W","Y"],"translate-TAC"],{"wait":["delTT","R"]}]]],
   "trans":[{"to":587,"out":"A","weight":{"*":[{"*":[{"*":[{"not":"pDelCharT_TA"},{"not":"pInsOpen_TT"}]},"pSubTA_TA"]},{"/":[true,"nullA"]}]}},
            {"to":587,"out":"C","weight":{"*":[{"*":[{"*":[{"not":"pDelCharT_TA"},{"not":"pInsOpen_TT"}]},"pSubTC_TA"]},{"/":[true,"nullC"]}]}},
            {"to":587,"out":"G","weight":{"*":[{"*":[{"*":[{"not":"pDelCharT_TA"},{"not":"pInsOpen_TT"}]},"pSubTG_TA"]},{"/":[true,"nullG"]}]}},
            {"to":587,"out":"T","weight":{"*":[{"*":[{"*":[{"not":"pDelCharT_TA"},{"not":"pInsOpen_TT"}]},"pSubTT_TA"]},{"/":[true,"nullT"]}]}},
            {"to":590,"weight":"pDelCharT_TA"}]},
  {"n":461,
   "id":["concat-l",["concat-r",[[["A","C","D","E","F","G","H","I","K","L","M","N","P","Q","R","S","T","V","W","Y"],"translate-TAT"],{"wait":["matAT","R"]}]]],
   "trans":[{"to":622,"out":"A","weight":{"*":[{"*":[{"*":[{"not":{"*":["pDelOpen_AA","pDelCharT_AA"]}},{"not":"pInsOpen_AT"}]},"pSubTA_AA"]},{"/":[true,"nullA"]}]}},
            {"to":622,"out":"C","weight":{"*":[{"*":[{"*":[{"not":{"*":["pDelOpen_AA","pDelCharT_AA"]}},{"not":"pInsOpen_AT"}]},"pSubTC_AA"]},{"/":[true,"nullC"]}]}},
            {"to":622,"out":"G","weight":{"*":[{"*":[{"*":[{"not":{"*":["pDelOpen_AA","pDelCharT_AA"]}},{"not":"pInsOpen_AT"}]},"pSubTG_AA"]},{"/":[true,"nullG"]}]}},
            {"to":622,"out":"T","weight":{"*":[{"*":[{"*":[{"not":{"*":["pDelOpen_AA","pDelCharT_AA"]}},{"not":"pInsOpen_AT"}]},"pSubTT_AA"]},{"/":[true,"nullT"]}]}},
            {"to":625,"weight":{"*":["pDelOpen_AA","pDelCharT_AA"]}}]},
  {"n":462,
   "id":["concat-l",["concat-r",[[["A","C","D","E","F","G","H","I","K","L","M","N","P","Q","R","S","T","V","W","Y"],"translate-TAT"],{"wait":["delAT","R"]}]]],
   "trans":[{"to":622,"out":"A","weight":{"*":[{"*":[{"*":[{"not":"pDelCharT_AA"},{"not":"pInsOpen_AT"}]},"pSubTA_AA"]},{"/":[true,"nullA"]}]}},
            {"to":622,"out":"C","weight":{"*":[{"*":[{"*":[{"not":"pDelCharT_AA"},{"not":"pInsOpen_AT"}]},"pSubTC_AA"]},{"/":[true,"nullC"]}]}},
            {"to":622,"out":"G","weight":{"*":[{"*":[{"*":[{"not":"pDelCharT_AA"},{"not":"pInsOpen_AT"}]},"pSubTG_AA"]},{"/":[true,"nullG"]}]}},
            {"to":622,"out":"T","weight":{"*":[{"*":[{"*":[{"not":"pDelCharT_AA"},{"not":"pInsOpen_AT"}]},"pSubTT_AA"]},{"/":[true,"nullT"]}]}},
            {"to":625,"weight":"pDelCharT_AA"}]},
  {"n":463,
   "id":["concat-l",["concat-r",[[["A","C","D","E","F","G","H","I","K","L","M","N","P","Q","R","S","T","V","W","Y"],"translate-TAT"],{"wait":["matCT","R"]}]]],
   "trans":[{"to":622,"out":"A","weight":{"*":[{"*":[{"*":[{"not":{"*":["pDelOpen_CA","pDelCharT_CA"]}},{"not":"pInsOpen_CT"}]},"pSubTA_CA"]},{"/":[true,"nullA"]}]}},
            {"to":622,"out":"C","weight":{"*":[{"*":[{"*":[{"not":{"*":["pDelOpen_CA","pDelCharT_CA"]}},{"not":"pInsOpen_CT"}]},"pSubTC_CA"]},{"/":[true,"nullC"]}]}},
            {"to":622,"out":"G","weight":{"*":[{"*":[{"*":[{"not":{"*":["pDelOpen_CA","pDelCharT_CA"]}},{"not":"pInsOpen_CT"}]},"pSubTG_CA"]},{"/":[true,"nullG"]}]}},
            {"to":622,"out":"T","weight":{"*":[{"*":[{"*":[{"not":{"*":["pDelOpen_CA","pDelCharT_CA"]}},{"not":"pInsOpen_CT"}]},"pSubTT_CA"]},{"/":[true,"nullT"]}]}},
            {"to":625,"weight":{"*":["pDelOpen_CA","pDelCharT_CA"]}}]},
  {"n":464,
   "id":["concat-l",["concat-r",[[["A","C","D","E","F","G","H","I","K","L","M","N","P","Q","R","S","T","V","W","Y"],"translate-TAT"],{"wait":["delCT","R"]}]]],
   "trans":[{"to":622,"out":"A","weight":{"*":[{"*":[{"*":[{"not":"pDelCharT_CA"},{"not":"pInsOpen_CT"}]},"pSubTA_CA"]},{"/":[true,"nullA"]}]}},
            {"to":622,"out":"C","weight":{"*":[{"*":[{"*":[{"not":"pDelCharT_CA"},{"not":"pInsOpen_CT"}]},"pSubTC_CA"]},{"/":[true,"nullC"]}]}},
            {"to":622,"out":"G","weight":{"*":[{"*":[{"*":[{"not":"pDelCharT_CA"},{"not":"pInsOpen_CT"}]},"pSubTG_CA"]},{"/":[true,"nullG"]}]}},
            {"to":622,"out":"T","weight":{"*":[{"*":[{"*":[{"not":"pDelCharT_CA"},{"not":"pInsOpen_CT"}]},"pSubTT_CA"]},{"/":[true,"nullT"]}]}},
            {"to":625,"weight":"pDelCharT_CA"}]},
  {"n":465,
   "id":["concat-l",["concat-r",[[["A","C","D","E","F","G","H","I","K","L","M","N","P","Q","R","S","T","V","W","Y"],"translate-TAT"],{"wait":["matGT","R"]}]]],
   "trans":[{"to":622,"out":"A","weight":{"*":[{"*":[{"*":[{"not":{"*":["pDelOpen_GA","pDelCharT_GA"]}},{"not":"pInsOpen_GT"}]},"pSubTA_GA"]},{"/":[true,"nullA"]}]}},
            {"to":622,"out":"C","weight":{"*":[{"*":[{"*":[{"not":{"*":["pDelOpen_GA","pDelCharT_GA"]}},{"not":"pInsOpen_GT"}]},"pSubTC_GA"]},{"/":[true,"nullC"]}]}},
            {"to":622,"out":"G","weight":{"*":[{"*":[{"*":[{"not":{"*":["pDelOpen_GA","pDelCharT_GA"]}},{"not":"pInsOpen_GT"}]},"pSubTG_GA"]},{"/":[true,"nullG"]}]}},
            {"to":622,"out":"T","weight":{"*":[{"*":[{"*":[{"not":{"*":["pDelOpen_GA","pDelCharT_GA"]}},{"not":"pInsOpen_GT"}]},"pSubTT_GA"]},{"/":[true,"nullT"]}]}},
            {"to":625,"weight":{"*":["pDelOpen_GA","pDelCharT_GA"]}}]},
  {"n":466,
   "id":["concat-l",["concat-r",[[["A","C","D","E","F","G","H","I","K","L","M","N","P","Q","R","S","T","V","W","Y"],"translate-TAT"],{"wait":["delGT","R"]}]]],
   "trans":[{"to":622,"out":"A","weight":{"*":[{"*":[{"*":[{"not":"pDelCharT_GA"},{"not":"pInsOpen_GT"}]},"pSubTA_GA"]},{"/":[true,"nullA"]}]}},
            {"to":622,"out":"C","weight":{"*":[{"*":[{"*":[{"not":"pDelCharT_GA"},{"not":"pInsOpen_GT"}]},"pSubTC_GA"]},{"/":[true,"nullC"]}]}},
            {"to":622,"out":"G","weight":{"*":[{"*":[{"*":[{"not":"pDelCharT_GA"},{"not":"pInsOpen_GT"}]},"pSubTG_GA"]},{"/":[true,"nullG"]}]}},
            {"to":622,"out":"T","weight":{"*":[{"*":[{"*":[{"not":"pDelCharT_GA"},{"not":"pInsOpen_GT"}]},"pSubTT_GA"]},{"/":[true,"nullT"]}]}},
            {"to":625,"weight":"pDelCharT_GA"}]},
  {"n":467,
   "id":["concat-l",["concat-r",[[["A","C","D","E","F","G","H","I","K","L","M","N","P","Q","R","S","T","V","W","Y"],"translate-TAT"],{"wait":["matTT","R"]}]]],
   "trans":[{"to":622,"out":"A","weight":{"*":[{"*":[{"*":[{"not":{"*":["pDelOpen_TA","pDelCharT_TA"]}},{"not":"pInsOpen_TT"}]},"pSubTA_TA"]},{"/":[true,"nullA"]}]}},
            {"to":622,"out":"C","weight":{"*":[{"*":[{"*":[{"not":{"*":["pDelOpen_TA","pDelCharT_TA"]}},{"not":"pInsOpen_TT"}]},"pSubTC_TA"]},{"/":[true,"nullC"]}]}},
            {"to":622,"out":"G","weight":{"*":[{"*":[{"*":[{"not":{"*":["pDelOpen_TA","pDelCharT_TA"]}},{"not":"pInsOpen_TT"}]},"pSubTG_TA"]},{"/":[true,"nullG"]}]}},
            {"to":622,"out":"T","weight":{"*":[{"*":[{"*":[{"not":{"*":["pDelOpen_TA","pDelCharT_TA"]}},{"not":"pInsOpen_TT"}]},"pSubTT_TA"]},{"/":[true,"nullT"]}]}},
            {"to":625,"weight":{"*":["pDelOpen_TA","pDelCharT_TA"]}}]},
  {"n":468,
   "id":["concat-l",["concat-r",[[["A","C","D","E","F","G","H","I","K","L","M","N","P","Q","R","S","T","V","W","Y"],"translate-TAT"],{"wait":["delTT","R"]}]]],
   "trans":[{"to":622,"out":"A","weight":{"*":[{"*":[{"*":[{"not":"pDelCharT_TA"},{"not":"pInsOpen_TT"}]},"pSubTA_TA"]},{"/":[true,"nullA"]}]}},
            {"to":622,"out":"C","weight":{"*":[{"*":[{"*":[{"not":"pDelCharT_TA"},{"not":"pInsOpen_TT"}]},"pSubTC_TA"]},{"/":[true,"nullC"]}]}},
            {"to":622,"out":"G","weight":{"*":[{"*":[{"*":[{"not":"pDelCharT_TA"},{"not":"pInsOpen_TT"}]},"pSubTG_TA"]},{"/":[true,"nullG"]}]}},
            {"to":622,"out":"T","weight":{"*":[{"*":[{"*":[{"not":"pDelCharT_TA"},{"not":"pInsOpen_TT"}]},"pSubTT_TA"]},{"/":[true,"nullT"]}]}},
            {"to":625,"weight":"pDelCharT_TA"}]},
  {"n":469,
   "id":["concat-l",["concat-r",[[["A","C","D","E","F","G","H","I","K","L","M","N","P","Q","R","S","T","V","W","Y"],"translate-TCA"],{"wait":["matAT","R"]}]]],
   "trans":[{"to":642,"out":"A","weight":{"*":[{"*":[{"*":[{"not":{"*":["pDelOpen_AC","pDelCharT_AC"]}},{"not":"pInsOpen_AT"}]},"pSubTA_AC"]},{"/":[true,"nullA"]}]}},
            {"to":642,"out":"C","weight":{"*":[{"*":[{"*":[{"not":{"*":["pDelOpen_AC","pDelCharT_AC"]}},{"not":"pInsOpen_AT"}]},"pSubTC_AC"]},{"/":[true,"nullC"]}]}},
            {"to":642,"out":"G","weight":{"*":[{"*":[{"*":[{"not":{"*":["pDelOpen_AC","pDelCharT_AC"]}},{"not":"pInsOpen_AT"}]},"pSubTG_AC"]},{"/":[true,"nullG"]}]}},
            {"to":642,"out":"T","weight":{"*":[{"*":[{"*":[{"not":{"*":["pDelOpen_AC","pDelCharT_AC"]}},{"not":"pInsOpen_AT"}]},"pSubTT_AC"]},{"/":[true,"nullT"]}]}},
            {"to":645,"weight":{"*":["pDelOpen_AC","pDelCharT_AC"]}}]},
  {"n":470,
   "id":["concat-l",["concat-r",[[["A","C","D","E","F","G","H","I","K","L","M","N","P","Q","R","S","T","V","W","Y"],"translate-TCA"],{"wait":["delAT","R"]}]]],
   "trans":[{"to":642,"out":"A","weight":{"*":[{"*":[{"*":[{"not":"pDelCharT_AC"},{"not":"pInsOpen_AT"}]},"pSubTA_AC"]},{"/":[true,"nullA"]}]}},
            {"to":642,"out":"C","weight":{"*":[{"*":[{"*":[{"not":"pDelCharT_AC"},{"not":"pInsOpen_AT"}]},"pSubTC_AC"]},{"/":[true,"nullC"]}]}},
            {"to":642,"out":"G","weight":{"*":[{"*":[{"*":[{"not":"pDelCharT_AC"},{"not":"pInsOpen_AT"}]},"pSubTG_AC"]},{"/":[true,"nullG"]}]}},
            {"to":642,"out":"T","weight":{"*":[{"*":[{"*":[{"not":"pDelCharT_AC"},{"not":"pInsOpen_AT"}]},"pSubTT_AC"]},{"/":[true,"nullT"]}]}},
            {"to":645,"weight":"pDelCharT_AC"}]},
  {"n":471,
   "id":["concat-l",["concat-r",[[["A","C","D","E","F","G","H","I","K","L","M","N","P","Q","R","S","T","V","W","Y"],"translate-TCA"],{"wait":["matCT","R"]}]]],
   "trans":[{"to":642,"out":"A","weight":{"*":[{"*":[{"*":[{"not":{"*":["pDelOpen_CC","pDelCharT_CC"]}},{"not":"pInsOpen_CT"}]},"pSubTA_CC"]},{"/":[true,"nullA"]}]}},
            {"to":642,"out":"C","weight":{"*":[{"*":[{"*":[{"not":{"*":["pDelOpen_CC","pDelCharT_CC"]}},{"not":"pInsOpen_CT"}]},"pSubTC_CC"]},{"/":[true,"nullC"]}]}},
            {"to":642,"out":"G","weight":{"*":[{"*":[{"*":[{"not":{"*":["pDelOpen_CC","pDelCharT_CC"]}},{"not":"pInsOpen_CT"}]},"pSubTG_CC"]},{"/":[true,"nullG"]}]}},
            {"to":642,"out":"T","weight":{"*":[{"*":[{"*":[{"not":{"*":["pDelOpen_CC","pDelCharT_CC"]}},{"not":"pInsOpen_CT"}]},"pSubTT_CC"]},{"/":[true,"nullT"]}]}},
            {"to":645,"weight":{"*":["pDelOpen_CC","pDelCharT_CC"]}}]},
  {"n":472,
   "id":["concat-l",["concat-r",[[["A","C","D","E","F","G","H","I","K","L","M","N","P","Q","R","S","T","V","W","Y"],"translate-TCA"],{"wait":["delCT","R"]}]]],
   "trans":[{"to":642,"out":"A","weight":{"*":[{"*":[{"*":[{"not":"pDelCharT_CC"},{"not":"pInsOpen_CT"}]},"pSubTA_CC"]},{"/":[true,"nullA"]}]}},
            {"to":642,"out":"C","weight":{"*":[{"*":[{"*":[{"not":"pDelCharT_CC"},{"not":"pInsOpen_CT"}]},"pSubTC_CC"]},{"/":[true,"nullC"]}]}},
            {"to":642,"out":"G","weight":{"*":[{"*":[{"*":[{"not":"pDelCharT_CC"},{"not":"pInsOpen_CT"}]},"pSubTG_CC"]},{"/":[true,"nullG"]}]}},
            {"to":642,"out":"T","weight":{"*":[{"*":[{"*":[{"not":"pDelCharT_CC"},{"not":"pInsOpen_CT"}]},"pSubTT_CC"]},{"/":[true,"nullT"]}]}},
            {"to":645,"weight":"pDelCharT_CC"}]},
  {"n":473,
   "id":["concat-l",["concat-r",[[["A","C","D","E","F","G","H","I","K","L","M","N","P","Q","R","S","T","V","W","Y"],"translate-TCA"],{"wait":["matGT","R"]}]]],
   "trans":[{"to":642,"out":"A","weight":{"*":[{"*":[{"*":[{"not":{"*":["pDelOpen_GC","pDelCharT_GC"]}},{"not":"pInsOpen_GT"}]},"pSubTA_GC"]},{"/":[true,"nullA"]}]}},
            {"to":642,"out":"C","weight":{"*":[{"*":[{"*":[{"not":{"*":["pDelOpen_GC","pDelCharT_GC"]}},{"not":"pInsOpen_GT"}]},"pSubTC_GC"]},{"/":[true,"nullC"]}]}},
            {"to":642,"out":"G","weight":{"*":[{"*":[{"*":[{"not":{"*":["pDelOpen_GC","pDelCharT_GC"]}},{"not":"pInsOpen_GT"}]},"pSubTG_GC"]},{"/":[true,"nullG"]}]}},
            {"to":642,"out":"T","weight":{"*":[{"*":[{"*":[{"not":{"*":["pDelOpen_GC","pDelCharT_GC"]}},{"not":"pInsOpen_GT"}]},"pSubTT_GC"]},{"/":[true,"nullT"]}]}},
            {"to":645,"weight":{"*":["pDelOpen_GC","pDelCharT_GC"]}}]},
  {"n":474,
   "id":["concat-l",["concat-r",[[["A","C","D","E","F","G","H","I","K","L","M","N","P","Q","R","S","T","V","W","Y"],"translate-TCA"],{"wait":["delGT","R"]}]]],
   "trans":[{"to":642,"out":"A","weight":{"*":[{"*":[{"*":[{"not":"pDelCharT_GC"},{"not":"pInsOpen_GT"}]},"pSubTA_GC"]},{"/":[true,"nullA"]}]}},
            {"to":642,"out":"C","weight":{"*":[{"*":[{"*":[{"not":"pDelCharT_GC"},{"not":"pInsOpen_GT"}]},"pSubTC_GC"]},{"/":[true,"nullC"]}]}},
            {"to":642,"out":"G","weight":{"*":[{"*":[{"*":[{"not":"pDelCharT_GC"},{"not":"pInsOpen_GT"}]},"pSubTG_GC"]},{"/":[true,"nullG"]}]}},
            {"to":642,"out":"T","weight":{"*":[{"*":[{"*":[{"not":"pDelCharT_GC"},{"not":"pInsOpen_GT"}]},"pSubTT_GC"]},{"/":[true,"nullT"]}]}},
            {"to":645,"weight":"pDelCharT_GC"}]},
  {"n":475,
   "id":["concat-l",["concat-r",[[["A","C","D","E","F","G","H","I","K","L","M","N","P","Q","R","S","T","V","W","Y"],"translate-TCA"],{"wait":["matTT","R"]}]]],
   "trans":[{"to":642,"out":"A","weight":{"*":[{"*":[{"*":[{"not":{"*":["pDelOpen_TC","pDelCharT_TC"]}},{"not":"pInsOpen_TT"}]},"pSubTA_TC"]},{"/":[true,"nullA"]}]}},
            {"to":642,"out":"C","weight":{"*":[{"*":[{"*":[{"not":{"*":["pDelOpen_TC","pDelCharT_TC"]}},{"not":"pInsOpen_TT"}]},"pSubTC_TC"]},{"/":[true,"nullC"]}]}},
            {"to":642,"out":"G","weight":{"*":[{"*":[{"*":[{"not":{"*":["pDelOpen_TC","pDelCharT_TC"]}},{"not":"pInsOpen_TT"}]},"pSubTG_TC"]},{"/":[true,"nullG"]}]}},
            {"to":642,"out":"T","weight":{"*":[{"*":[{"*":[{"not":{"*":["pDelOpen_TC","pDelCharT_TC"]}},{"not":"pInsOpen_TT"}]},"pSubTT_TC"]},{"/":[true,"nullT"]}]}},
            {"to":645,"weight":{"*":["pDelOpen_TC","pDelCharT_TC"]}}]},
  {"n":476,
   "id":["concat-l",["concat-r",[[["A","C","D","E","F","G","H","I","K","L","M","N","P","Q","R","S","T","V","W","Y"],"translate-TCA"],{"wait":["delTT","R"]}]]],
   "trans":[{"to":642,"out":"A","weight":{"*":[{"*":[{"*":[{"not":"pDelCharT_TC"},{"not":"pInsOpen_TT"}]},"pSubTA_TC"]},{"/":[true,"nullA"]}]}},
            {"to":642,"out":"C","weight":{"*":[{"*":[{"*":[{"not":"pDelCharT_TC"},{"not":"pInsOpen_TT"}]},"pSubTC_TC"]},{"/":[true,"nullC"]}]}},
            {"to":642,"out":"G","weight":{"*":[{"*":[{"*":[{"not":"pDelCharT_TC"},{"not":"pInsOpen_TT"}]},"pSubTG_TC"]},{"/":[true,"nullG"]}]}},
            {"to":642,"out":"T","weight":{"*":[{"*":[{"*":[{"not":"pDelCharT_TC"},{"not":"pInsOpen_TT"}]},"pSubTT_TC"]},{"/":[true,"nullT"]}]}},
            {"to":645,"weight":"pDelCharT_TC"}]},
  {"n":477,
   "id":["concat-l",["concat-r",[[["A","C","D","E","F","G","H","I","K","L","M","N","P","Q","R","S","T","V","W","Y"],"translate-TCC"],{"wait":["matAT","R"]}]]],
   "trans":[{"to":662,"out":"A","weight":{"*":[{"*":[{"*":[{"not":{"*":["pDelOpen_AC","pDelCharT_AC"]}},{"not":"pInsOpen_AT"}]},"pSubTA_AC"]},{"/":[true,"nullA"]}]}},
            {"to":662,"out":"C","weight":{"*":[{"*":[{"*":[{"not":{"*":["pDelOpen_AC","pDelCharT_AC"]}},{"not":"pInsOpen_AT"}]},"pSubTC_AC"]},{"/":[true,"nullC"]}]}},
            {"to":662,"out":"G","weight":{"*":[{"*":[{"*":[{"not":{"*":["pDelOpen_AC","pDelCharT_AC"]}},{"not":"pInsOpen_AT"}]},"pSubTG_AC"]},{"/":[true,"nullG"]}]}},
            {"to":662,"out":"T","weight":{"*":[{"*":[{"*":[{"not":{"*":["pDelOpen_AC","pDelCharT_AC"]}},{"not":"pInsOpen_AT"}]},"pSubTT_AC"]},{"/":[true,"nullT"]}]}},
            {"to":665,"weight":{"*":["pDelOpen_AC","pDelCharT_AC"]}}]},
  {"n":478,
   "id":["concat-l",["concat-r",[[["A","C","D","E","F","G","H","I","K","L","M","N","P","Q","R","S","T","V","W","Y"],"translate-TCC"],{"wait":["delAT","R"]}]]],
   "trans":[{"to":662,"out":"A","weight":{"*":[{"*":[{"*":[{"not":"pDelCharT_AC"},{"not":"pInsOpen_AT"}]},"pSubTA_AC"]},{"/":[true,"nullA"]}]}},
            {"to":662,"out":"C","weight":{"*":[{"*":[{"*":[{"not":"pDelCharT_AC"},{"not":"pInsOpen_AT"}]},"pSubTC_AC"]},{"/":[true,"nullC"]}]}},
            {"to":662,"out":"G","weight":{"*":[{"*":[{"*":[{"not":"pDelCharT_AC"},{"not":"pInsOpen_AT"}]},"pSubTG_AC"]},{"/":[true,"nullG"]}]}},
            {"to":662,"out":"T","weight":{"*":[{"*":[{"*":[{"not":"pDelCharT_AC"},{"not":"pInsOpen_AT"}]},"pSubTT_AC"]},{"/":[true,"nullT"]}]}},
            {"to":665,"weight":"pDelCharT_AC"}]},
  {"n":479,
   "id":["concat-l",["concat-r",[[["A","C","D","E","F","G","H","I","K","L","M","N","P","Q","R","S","T","V","W","Y"],"translate-TCC"],{"wait":["matCT","R"]}]]],
   "trans":[{"to":662,"out":"A","weight":{"*":[{"*":[{"*":[{"not":{"*":["pDelOpen_CC","pDelCharT_CC"]}},{"not":"pInsOpen_CT"}]},"pSubTA_CC"]},{"/":[true,"nullA"]}]}},
            {"to":662,"out":"C","weight":{"*":[{"*":[{"*":[{"not":{"*":["pDelOpen_CC","pDelCharT_CC"]}},{"not":"pInsOpen_CT"}]},"pSubTC_CC"]},{"/":[true,"nullC"]}]}},
            {"to":662,"out":"G","weight":{"*":[{"*":[{"*":[{"not":{"*":["pDelOpen_CC","pDelCharT_CC"]}},{"not":"pInsOpen_CT"}]},"pSubTG_CC"]},{"/":[true,"nullG"]}]}},
            {"to":662,"out":"T","weight":{"*":[{"*":[{"*":[{"not":{"*":["pDelOpen_CC","pDelCharT_CC"]}},{"not":"pInsOpen_CT"}]},"pSubTT_CC"]},{"/":[true,"nullT"]}]}},
            {"to":665,"weight":{"*":["pDelOpen_CC","pDelCharT_CC"]}}]},
  {"n":480,
   "id":["concat-l",["concat-r",[[["A","C","D","E","F","G","H","I","K","L","M","N","P","Q","R","S","T","V","W","Y"],"translate-TCC"],{"wait":["delCT","R"]}]]],
   "trans":[{"to":662,"out":"A","weight":{"*":[{"*":[{"*":[{"not":"pDelCharT_CC"},{"not":"pInsOpen_CT"}]},"pSubTA_CC"]},{"/":[true,"nullA"]}]}},
            {"to":662,"out":"C","weight":{"*":[{"*":[{"*":[{"not":"pDelCharT_CC"},{"not":"pInsOpen_CT"}]},"pSubTC_CC"]},{"/":[true,"nullC"]}]}},
            {"to":662,"out":"G","weight":{"*":[{"*":[{"*":[{"not":"pDelCharT_CC"},{"not":"pInsOpen_CT"}]},"pSubTG_CC"]},{"/":[true,"nullG"]}]}},
            {"to":662,"out":"T","weight":{"*":[{"*":[{"*":[{"not":"pDelCharT_CC"},{"not":"pInsOpen_CT"}]},"pSubTT_CC"]},{"/":[true,"nullT"]}]}},
            {"to":665,"weight":"pDelCharT_CC"}]},
  {"n":481,
   "id":["concat-l",["concat-r",[[["A","C","D","E","F","G","H","I","K","L","M","N","P","Q","R","S","T","V","W","Y"],"translate-TCC"],{"wait":["matGT","R"]}]]],
   "trans":[{"to":662,"out":"A","weight":{"*":[{"*":[{"*":[{"not":{"*":["pDelOpen_GC","pDelCharT_GC"]}},{"not":"pInsOpen_GT"}]},"pSubTA_GC"]},{"/":[true,"nullA"]}]}},
            {"to":662,"out":"C","weight":{"*":[{"*":[{"*":[{"not":{"*":["pDelOpen_GC","pDelCharT_GC"]}},{"not":"pInsOpen_GT"}]},"pSubTC_GC"]},{"/":[true,"nullC"]}]}},
            {"to":662,"out":"G","weight":{"*":[{"*":[{"*":[{"not":{"*":["pDelOpen_GC","pDelCharT_GC"]}},{"not":"pInsOpen_GT"}]},"pSubTG_GC"]},{"/":[true,"nullG"]}]}},
            {"to":662,"out":"T","weight":{"*":[{"*":[{"*":[{"not":{"*":["pDelOpen_GC","pDelCharT_GC"]}},{"not":"pInsOpen_GT"}]},"pSubTT_GC"]},{"/":[true,"nullT"]}]}},
            {"to":665,"weight":{"*":["pDelOpen_GC","pDelCharT_GC"]}}]},
  {"n":482,
   "id":["concat-l",["concat-r",[[["A","C","D","E","F","G","H","I","K","L","M","N","P","Q","R","S","T","V","W","Y"],"translate-TCC"],{"wait":["delGT","R"]}]]],
   "trans":[{"to":662,"out":"A","weight":{"*":[{"*":[{"*":[{"not":"pDelCharT_GC"},{"not":"pInsOpen_GT"}]},"pSubTA_GC"]},{"/":[true,"nullA"]}]}},
            {"to":662,"out":"C","weight":{"*":[{"*":[{"*":[{"not":"pDelCharT_GC"},{"not":"pInsOpen_GT"}]},"pSubTC_GC"]},{"/":[true,"nullC"]}]}},
            {"to":662,"out":"G","weight":{"*":[{"*":[{"*":[{"not":"pDelCharT_GC"},{"not":"pInsOpen_GT"}]},"pSubTG_GC"]},{"/":[true,"nullG"]}]}},
            {"to":662,"out":"T","weight":{"*":[{"*":[{"*":[{"not":"pDelCharT_GC"},{"not":"pInsOpen_GT"}]},"pSubTT_GC"]},{"/":[true,"nullT"]}]}},
            {"to":665,"weight":"pDelCharT_GC"}]},
  {"n":483,
   "id":["concat-l",["concat-r",[[["A","C","D","E","F","G","H","I","K","L","M","N","P","Q","R","S","T","V","W","Y"],"translate-TCC"],{"wait":["matTT","R"]}]]],
   "trans":[{"to":662,"out":"A","weight":{"*":[{"*":[{"*":[{"not":{"*":["pDelOpen_TC","pDelCharT_TC"]}},{"not":"pInsOpen_TT"}]},"pSubTA_TC"]},{"/":[true,"nullA"]}]}},
            {"to":662,"out":"C","weight":{"*":[{"*":[{"*":[{"not":{"*":["pDelOpen_TC","pDelCharT_TC"]}},{"not":"pInsOpen_TT"}]},"pSubTC_TC"]},{"/":[true,"nullC"]}]}},
            {"to":662,"out":"G","weight":{"*":[{"*":[{"*":[{"not":{"*":["pDelOpen_TC","pDelCharT_TC"]}},{"not":"pInsOpen_TT"}]},"pSubTG_TC"]},{"/":[true,"nullG"]}]}},
            {"to":662,"out":"T","weight":{"*":[{"*":[{"*":[{"not":{"*":["pDelOpen_TC","pDelCharT_TC"]}},{"not":"pInsOpen_TT"}]},"pSubTT_TC"]},{"/":[true,"nullT"]}]}},
            {"to":665,"weight":{"*":["pDelOpen_TC","pDelCharT_TC"]}}]},
  {"n":484,
   "id":["concat-l",["concat-r",[[["A","C","D","E","F","G","H","I","K","L","M","N","P","Q","R","S","T","V","W","Y"],"translate-TCC"],{"wait":["delTT","R"]}]]],
   "trans":[{"to":662,"out":"A","weight":{"*":[{"*":[{"*":[{"not":"pDelCharT_TC"},{"not":"pInsOpen_TT"}]},"pSubTA_TC"]},{"/":[true,"nullA"]}]}},
            {"to":662,"out":"C","weight":{"*":[{"*":[{"*":[{"not":"pDelCharT_TC"},{"not":"pInsOpen_TT"}]},"pSubTC_TC"]},{"/":[true,"nullC"]}]}},
            {"to":662,"out":"G","weight":{"*":[{"*":[{"*":[{"not":"pDelCharT_TC"},{"not":"pInsOpen_TT"}]},"pSubTG_TC"]},{"/":[true,"nullG"]}]}},
            {"to":662,"out":"T","weight":{"*":[{"*":[{"*":[{"not":"pDelCharT_TC"},{"not":"pInsOpen_TT"}]},"pSubTT_TC"]},{"/":[true,"nullT"]}]}},
            {"to":665,"weight":"pDelCharT_TC"}]},
  {"n":485,
   "id":["concat-l",["concat-r",[[["A","C","D","E","F","G","H","I","K","L","M","N","P","Q","R","S","T","V","W","Y"],"translate-TCG"],{"wait":["matAT","R"]}]]],
   "trans":[{"to":682,"out":"A","weight":{"*":[{"*":[{"*":[{"not":{"*":["pDelOpen_AC","pDelCharT_AC"]}},{"not":"pInsOpen_AT"}]},"pSubTA_AC"]},{"/":[true,"nullA"]}]}},
            {"to":682,"out":"C","weight":{"*":[{"*":[{"*":[{"not":{"*":["pDelOpen_AC","pDelCharT_AC"]}},{"not":"pInsOpen_AT"}]},"pSubTC_AC"]},{"/":[true,"nullC"]}]}},
            {"to":682,"out":"G","weight":{"*":[{"*":[{"*":[{"not":{"*":["pDelOpen_AC","pDelCharT_AC"]}},{"not":"pInsOpen_AT"}]},"pSubTG_AC"]},{"/":[true,"nullG"]}]}},
            {"to":682,"out":"T","weight":{"*":[{"*":[{"*":[{"not":{"*":["pDelOpen_AC","pDelCharT_AC"]}},{"not":"pInsOpen_AT"}]},"pSubTT_AC"]},{"/":[true,"nullT"]}]}},
            {"to":685,"weight":{"*":["pDelOpen_AC","pDelCharT_AC"]}}]},
  {"n":486,
   "id":["concat-l",["concat-r",[[["A","C","D","E","F","G","H","I","K","L","M","N","P","Q","R","S","T","V","W","Y"],"translate-TCG"],{"wait":["delAT","R"]}]]],
   "trans":[{"to":682,"out":"A","weight":{"*":[{"*":[{"*":[{"not":"pDelCharT_AC"},{"not":"pInsOpen_AT"}]},"pSubTA_AC"]},{"/":[true,"nullA"]}]}},
            {"to":682,"out":"C","weight":{"*":[{"*":[{"*":[{"not":"pDelCharT_AC"},{"not":"pInsOpen_AT"}]},"pSubTC_AC"]},{"/":[true,"nullC"]}]}},
            {"to":682,"out":"G","weight":{"*":[{"*":[{"*":[{"not":"pDelCharT_AC"},{"not":"pInsOpen_AT"}]},"pSubTG_AC"]},{"/":[true,"nullG"]}]}},
            {"to":682,"out":"T","weight":{"*":[{"*":[{"*":[{"not":"pDelCharT_AC"},{"not":"pInsOpen_AT"}]},"pSubTT_AC"]},{"/":[true,"nullT"]}]}},
            {"to":685,"weight":"pDelCharT_AC"}]},
  {"n":487,
   "id":["concat-l",["concat-r",[[["A","C","D","E","F","G","H","I","K","L","M","N","P","Q","R","S","T","V","W","Y"],"translate-TCG"],{"wait":["matCT","R"]}]]],
   "trans":[{"to":682,"out":"A","weight":{"*":[{"*":[{"*":[{"not":{"*":["pDelOpen_CC","pDelCharT_CC"]}},{"not":"pInsOpen_CT"}]},"pSubTA_CC"]},{"/":[true,"nullA"]}]}},
            {"to":682,"out":"C","weight":{"*":[{"*":[{"*":[{"not":{"*":["pDelOpen_CC","pDelCharT_CC"]}},{"not":"pInsOpen_CT"}]},"pSubTC_CC"]},{"/":[true,"nullC"]}]}},
            {"to":682,"out":"G","weight":{"*":[{"*":[{"*":[{"not":{"*":["pDelOpen_CC","pDelCharT_CC"]}},{"not":"pInsOpen_CT"}]},"pSubTG_CC"]},{"/":[true,"nullG"]}]}},
            {"to":682,"out":"T","weight":{"*":[{"*":[{"*":[{"not":{"*":["pDelOpen_CC","pDelCharT_CC"]}},{"not":"pInsOpen_CT"}]},"pSubTT_CC"]},{"/":[true,"nullT"]}]}},
            {"to":685,"weight":{"*":["pDelOpen_CC","pDelCharT_CC"]}}]},
  {"n":488,
   "id":["concat-l",["concat-r",[[["A","C","D","E","F","G","H","I","K","L","M","N","P","Q","R","S","T","V","W","Y"],"translate-TCG"],{"wait":["delCT","R"]}]]],
   "trans":[{"to":682,"out":"A","weight":{"*":[{"*":[{"*":[{"not":"pDelCharT_CC"},{"not":"pInsOpen_CT"}]},"pSubTA_CC"]},{"/":[true,"nullA"]}]}},
            {"to":682,"out":"C","weight":{"*":[{"*":[{"*":[{"not":"pDelCharT_CC"},{"not":"pInsOpen_CT"}]},"pSubTC_CC"]},{"/":[true,"nullC"]}]}},
            {"to":682,"out":"G","weight":{"*":[{"*":[{"*":[{"not":"pDelCharT_CC"},{"not":"pInsOpen_CT"}]},"pSubTG_CC"]},{"/":[true,"nullG"]}]}},
            {"to":682,"out":"T","weight":{"*":[{"*":[{"*":[{"not":"pDelCharT_CC"},{"not":"pInsOpen_CT"}]},"pSubTT_CC"]},{"/":[true,"nullT"]}]}},
            {"to":685,"weight":"pDelCharT_CC"}]},
  {"n":489,
   "id":["concat-l",["concat-r",[[["A","C","D","E","F","G","H","I","K","L","M","N","P","Q","R","S","T","V","W","Y"],"translate-TCG"],{"wait":["matGT","R"]}]]],
   "trans":[{"to":682,"out":"A","weight":{"*":[{"*":[{"*":[{"not":{"*":["pDelOpen_GC","pDelCharT_GC"]}},{"not":"pInsOpen_GT"}]},"pSubTA_GC"]},{"/":[true,"nullA"]}]}},
            {"to":682,"out":"C","weight":{"*":[{"*":[{"*":[{"not":{"*":["pDelOpen_GC","pDelCharT_GC"]}},{"not":"pInsOpen_GT"}]},"pSubTC_GC"]},{"/":[true,"nullC"]}]}},
            {"to":682,"out":"G","weight":{"*":[{"*":[{"*":[{"not":{"*":["pDelOpen_GC","pDelCharT_GC"]}},{"not":"pInsOpen_GT"}]},"pSubTG_GC"]},{"/":[true,"nullG"]}]}},
            {"to":682,"out":"T","weight":{"*":[{"*":[{"*":[{"not":{"*":["pDelOpen_GC","pDelCharT_GC"]}},{"not":"pInsOpen_GT"}]},"pSubTT_GC"]},{"/":[true,"nullT"]}]}},
            {"to":685,"weight":{"*":["pDelOpen_GC","pDelCharT_GC"]}}]},
  {"n":490,
   "id":["concat-l",["concat-r",[[["A","C","D","E","F","G","H","I","K","L","M","N","P","Q","R","S","T","V","W","Y"],"translate-TCG"],{"wait":["delGT","R"]}]]],
   "trans":[{"to":682,"out":"A","weight":{"*":[{"*":[{"*":[{"not":"pDelCharT_GC"},{"not":"pInsOpen_GT"}]},"pSubTA_GC"]},{"/":[true,"nullA"]}]}},
            {"to":682,"out":"C","weight":{"*":[{"*":[{"*":[{"not":"pDelCharT_GC"},{"not":"pInsOpen_GT"}]},"pSubTC_GC"]},{"/":[true,"nullC"]}]}},
            {"to":682,"out":"G","weight":{"*":[{"*":[{"*":[{"not":"pDelCharT_GC"},{"not":"pInsOpen_GT"}]},"pSubTG_GC"]},{"/":[true,"nullG"]}]}},
            {"to":682,"out":"T","weight":{"*":[{"*":[{"*":[{"not":"pDelCharT_GC"},{"not":"pInsOpen_GT"}]},"pSubTT_GC"]},{"/":[true,"nullT"]}]}},
            {"to":685,"weight":"pDelCharT_GC"}]},
  {"n":491,
   "id":["concat-l",["concat-r",[[["A","C","D","E","F","G","H","I","K","L","M","N","P","Q","R","S","T","V","W","Y"],"translate-TCG"],{"wait":["matTT","R"]}]]],
   "trans":[{"to":682,"out":"A","weight":{"*":[{"*":[{"*":[{"not":{"*":["pDelOpen_TC","pDelCharT_TC"]}},{"not":"pInsOpen_TT"}]},"pSubTA_TC"]},{"/":[true,"nullA"]}]}},
            {"to":682,"out":"C","weight":{"*":[{"*":[{"*":[{"not":{"*":["pDelOpen_TC","pDelCharT_TC"]}},{"not":"pInsOpen_TT"}]},"pSubTC_TC"]},{"/":[true,"nullC"]}]}},
            {"to":682,"out":"G","weight":{"*":[{"*":[{"*":[{"not":{"*":["pDelOpen_TC","pDelCharT_TC"]}},{"not":"pInsOpen_TT"}]},"pSubTG_TC"]},{"/":[true,"nullG"]}]}},
            {"to":682,"out":"T","weight":{"*":[{"*":[{"*":[{"not":{"*":["pDelOpen_TC","pDelCharT_TC"]}},{"not":"pInsOpen_TT"}]},"pSubTT_TC"]},{"/":[true,"nullT"]}]}},
            {"to":685,"weight":{"*":["pDelOpen_TC","pDelCharT_TC"]}}]},
  {"n":492,
   "id":["concat-l",["concat-r",[[["A","C","D","E","F","G","H","I","K","L","M","N","P","Q","R","S","T","V","W","Y"],"translate-TCG"],{"wait":["delTT","R"]}]]],
   "trans":[{"to":682,"out":"A","weight":{"*":[{"*":[{"*":[{"not":"pDelCharT_TC"},{"not":"pInsOpen_TT"}]},"pSubTA_TC"]},{"/":[true,"nullA"]}]}},
            {"to":682,"out":"C","weight":{"*":[{"*":[{"*":[{"not":"pDelCharT_TC"},{"not":"pInsOpen_TT"}]},"pSubTC_TC"]},{"/":[true,"nullC"]}]}},
            {"to":682,"out":"G","weight":{"*":[{"*":[{"*":[{"not":"pDelCharT_TC"},{"not":"pInsOpen_TT"}]},"pSubTG_TC"]},{"/":[true,"nullG"]}]}},
            {"to":682,"out":"T","weight":{"*":[{"*":[{"*":[{"not":"pDelCharT_TC"},{"not":"pInsOpen_TT"}]},"pSubTT_TC"]},{"/":[true,"nullT"]}]}},
            {"to":685,"weight":"pDelCharT_TC"}]},
  {"n":493,
   "id":["concat-l",["concat-r",[[["A","C","D","E","F","G","H","I","K","L","M","N","P","Q","R","S","T","V","W","Y"],"translate-TCT"],{"wait":["matAT","R"]}]]],
   "trans":[{"to":702,"out":"A","weight":{"*":[{"*":[{"*":[{"not":{"*":["pDelOpen_AC","pDelCharT_AC"]}},{"not":"pInsOpen_AT"}]},"pSubTA_AC"]},{"/":[true,"nullA"]}]}},
            {"to":702,"out":"C","weight":{"*":[{"*":[{"*":[{"not":{"*":["pDelOpen_AC","pDelCharT_AC"]}},{"not":"pInsOpen_AT"}]},"pSubTC_AC"]},{"/":[true,"nullC"]}]}},
            {"to":702,"out":"G","weight":{"*":[{"*":[{"*":[{"not":{"*":["pDelOpen_AC","pDelCharT_AC"]}},{"not":"pInsOpen_AT"}]},"pSubTG_AC"]},{"/":[true,"nullG"]}]}},
            {"to":702,"out":"T","weight":{"*":[{"*":[{"*":[{"not":{"*":["pDelOpen_AC","pDelCharT_AC"]}},{"not":"pInsOpen_AT"}]},"pSubTT_AC"]},{"/":[true,"nullT"]}]}},
            {"to":705,"weight":{"*":["pDelOpen_AC","pDelCharT_AC"]}}]},
  {"n":494,
   "id":["concat-l",["concat-r",[[["A","C","D","E","F","G","H","I","K","L","M","N","P","Q","R","S","T","V","W","Y"],"translate-TCT"],{"wait":["delAT","R"]}]]],
   "trans":[{"to":702,"out":"A","weight":{"*":[{"*":[{"*":[{"not":"pDelCharT_AC"},{"not":"pInsOpen_AT"}]},"pSubTA_AC"]},{"/":[true,"nullA"]}]}},
            {"to":702,"out":"C","weight":{"*":[{"*":[{"*":[{"not":"pDelCharT_AC"},{"not":"pInsOpen_AT"}]},"pSubTC_AC"]},{"/":[true,"nullC"]}]}},
            {"to":702,"out":"G","weight":{"*":[{"*":[{"*":[{"not":"pDelCharT_AC"},{"not":"pInsOpen_AT"}]},"pSubTG_AC"]},{"/":[true,"nullG"]}]}},
            {"to":702,"out":"T","weight":{"*":[{"*":[{"*":[{"not":"pDelCharT_AC"},{"not":"pInsOpen_AT"}]},"pSubTT_AC"]},{"/":[true,"nullT"]}]}},
            {"to":705,"weight":"pDelCharT_AC"}]},
  {"n":495,
   "id":["concat-l",["concat-r",[[["A","C","D","E","F","G","H","I","K","L","M","N","P","Q","R","S","T","V","W","Y"],"translate-TCT"],{"wait":["matCT","R"]}]]],
   "trans":[{"to":702,"out":"A","weight":{"*":[{"*":[{"*":[{"not":{"*":["pDelOpen_CC","pDelCharT_CC"]}},{"not":"pInsOpen_CT"}]},"pSubTA_CC"]},{"/":[true,"nullA"]}]}},
            {"to":702,"out":"C","weight":{"*":[{"*":[{"*":[{"not":{"*":["pDelOpen_CC","pDelCharT_CC"]}},{"not":"pInsOpen_CT"}]},"pSubTC_CC"]},{"/":[true,"nullC"]}]}},
            {"to":702,"out":"G","weight":{"*":[{"*":[{"*":[{"not":{"*":["pDelOpen_CC","pDelCharT_CC"]}},{"not":"pInsOpen_CT"}]},"pSubTG_CC"]},{"/":[true,"nullG"]}]}},
            {"to":702,"out":"T","weight":{"*":[{"*":[{"*":[{"not":{"*":["pDelOpen_CC","pDelCharT_CC"]}},{"not":"pInsOpen_CT"}]},"pSubTT_CC"]},{"/":[true,"nullT"]}]}},
            {"to":705,"weight":{"*":["pDelOpen_CC","pDelCharT_CC"]}}]},
  {"n":496,
   "id":["concat-l",["concat-r",[[["A","C","D","E","F","G","H","I","K","L","M","N","P","Q","R","S","T","V","W","Y"],"translate-TCT"],{"wait":["delCT","R"]}]]],
   "trans":[{"to":702,"out":"A","weight":{"*":[{"*":[{"*":[{"not":"pDelCharT_CC"},{"not":"pInsOpen_CT"}]},"pSubTA_CC"]},{"/":[true,"nullA"]}]}},
            {"to":702,"out":"C","weight":{"*":[{"*":[{"*":[{"not":"pDelCharT_CC"},{"not":"pInsOpen_CT"}]},"pSubTC_CC"]},{"/":[true,"nullC"]}]}},
            {"to":702,"out":"G","weight":{"*":[{"*":[{"*":[{"not":"pDelCharT_CC"},{"not":"pInsOpen_CT"}]},"pSubTG_CC"]},{"/":[true,"nullG"]}]}},
            {"to":702,"out":"T","weight":{"*":[{"*":[{"*":[{"not":"pDelCharT_CC"},{"not":"pInsOpen_CT"}]},"pSubTT_CC"]},{"/":[true,"nullT"]}]}},
            {"to":705,"weight":"pDelCharT_CC"}]},
  {"n":497,
   "id":["concat-l",["concat-r",[[["A","C","D","E","F","G","H","I","K","L","M","N","P","Q","R","S","T","V","W","Y"],"translate-TCT"],{"wait":["matGT","R"]}]]],
   "trans":[{"to":702,"out":"A","weight":{"*":[{"*":[{"*":[{"not":{"*":["pDelOpen_GC","pDelCharT_GC"]}},{"not":"pInsOpen_GT"}]},"pSubTA_GC"]},{"/":[true,"nullA"]}]}},
            {"to":702,"out":"C","weight":{"*":[{"*":[{"*":[{"not":{"*":["pDelOpen_GC","pDelCharT_GC"]}},{"not":"pInsOpen_GT"}]},"pSubTC_GC"]},{"/":[true,"nullC"]}]}},
            {"to":702,"out":"G","weight":{"*":[{"*":[{"*":[{"not":{"*":["pDelOpen_GC","pDelCharT_GC"]}},{"not":"pInsOpen_GT"}]},"pSubTG_GC"]},{"/":[true,"nullG"]}]}},
            {"to":702,"out":"T","weight":{"*":[{"*":[{"*":[{"not":{"*":["pDelOpen_GC","pDelCharT_GC"]}},{"not":"pInsOpen_GT"}]},"pSubTT_GC"]},{"/":[true,"nullT"]}]}},
            {"to":705,"weight":{"*":["pDelOpen_GC","pDelCharT_GC"]}}]},
  {"n":498,
   "id":["concat-l",["concat-r",[[["A","C","D","E","F","G","H","I","K","L","M","N","P","Q","R","S","T","V","W","Y"],"translate-TCT"],{"wait":["delGT","R"]}]]],
   "trans":[{"to":702,"out":"A","weight":{"*":[{"*":[{"*":[{"not":"pDelCharT_GC"},{"not":"pInsOpen_GT"}]},"pSubTA_GC"]},{"/":[true,"nullA"]}]}},
            {"to":702,"out":"C","weight":{"*":[{"*":[{"*":[{"not":"pDelCharT_GC"},{"not":"pInsOpen_GT"}]},"pSubTC_GC"]},{"/":[true,"nullC"]}]}},
            {"to":702,"out":"G","weight":{"*":[{"*":[{"*":[{"not":"pDelCharT_GC"},{"not":"pInsOpen_GT"}]},"pSubTG_GC"]},{"/":[true,"nullG"]}]}},
            {"to":702,"out":"T","weight":{"*":[{"*":[{"*":[{"not":"pDelCharT_GC"},{"not":"pInsOpen_GT"}]},"pSubTT_GC"]},{"/":[true,"nullT"]}]}},
            {"to":705,"weight":"pDelCharT_GC"}]},
  {"n":499,
   "id":["concat-l",["concat-r",[[["A","C","D","E","F","G","H","I","K","L","M","N","P","Q","R","S","T","V","W","Y"],"translate-TCT"],{"wait":["matTT","R"]}]]],
   "trans":[{"to":702,"out":"A","weight":{"*":[{"*":[{"*":[{"not":{"*":["pDelOpen_TC","pDelCharT_TC"]}},{"not":"pInsOpen_TT"}]},"pSubTA_TC"]},{"/":[true,"nullA"]}]}},
            {"to":702,"out":"C","weight":{"*":[{"*":[{"*":[{"not":{"*":["pDelOpen_TC","pDelCharT_TC"]}},{"not":"pInsOpen_TT"}]},"pSubTC_TC"]},{"/":[true,"nullC"]}]}},
            {"to":702,"out":"G","weight":{"*":[{"*":[{"*":[{"not":{"*":["pDelOpen_TC","pDelCharT_TC"]}},{"not":"pInsOpen_TT"}]},"pSubTG_TC"]},{"/":[true,"nullG"]}]}},
            {"to":702,"out":"T","weight":{"*":[{"*":[{"*":[{"not":{"*":["pDelOpen_TC","pDelCharT_TC"]}},{"not":"pInsOpen_TT"}]},"pSubTT_TC"]},{"/":[true,"nullT"]}]}},
            {"to":705,"weight":{"*":["pDelOpen_TC","pDelCharT_TC"]}}]},
  {"n":500,
   "id":["concat-l",["concat-r",[[["A","C","D","E","F","G","H","I","K","L","M","N","P","Q","R","S","T","V","W","Y"],"translate-TCT"],{"wait":["delTT","R"]}]]],
   "trans":[{"to":702,"out":"A","weight":{"*":[{"*":[{"*":[{"not":"pDelCharT_TC"},{"not":"pInsOpen_TT"}]},"pSubTA_TC"]},{"/":[true,"nullA"]}]}},
            {"to":702,"out":"C","weight":{"*":[{"*":[{"*":[{"not":"pDelCharT_TC"},{"not":"pInsOpen_TT"}]},"pSubTC_TC"]},{"/":[true,"nullC"]}]}},
            {"to":702,"out":"G","weight":{"*":[{"*":[{"*":[{"not":"pDelCharT_TC"},{"not":"pInsOpen_TT"}]},"pSubTG_TC"]},{"/":[true,"nullG"]}]}},
            {"to":702,"out":"T","weight":{"*":[{"*":[{"*":[{"not":"pDelCharT_TC"},{"not":"pInsOpen_TT"}]},"pSubTT_TC"]},{"/":[true,"nullT"]}]}},
            {"to":705,"weight":"pDelCharT_TC"}]},
  {"n":501,
   "id":["concat-l",["concat-r",[[["A","C","D","E","F","G","H","I","K","L","M","N","P","Q","R","S","T","V","W","Y"],"translate-TGC"],{"wait":["matAT","R"]}]]],
   "trans":[{"to":737,"out":"A","weight":{"*":[{"*":[{"*":[{"not":{"*":["pDelOpen_AG","pDelCharT_AG"]}},{"not":"pInsOpen_AT"}]},"pSubTA_AG"]},{"/":[true,"nullA"]}]}},
            {"to":737,"out":"C","weight":{"*":[{"*":[{"*":[{"not":{"*":["pDelOpen_AG","pDelCharT_AG"]}},{"not":"pInsOpen_AT"}]},"pSubTC_AG"]},{"/":[true,"nullC"]}]}},
            {"to":737,"out":"G","weight":{"*":[{"*":[{"*":[{"not":{"*":["pDelOpen_AG","pDelCharT_AG"]}},{"not":"pInsOpen_AT"}]},"pSubTG_AG"]},{"/":[true,"nullG"]}]}},
            {"to":737,"out":"T","weight":{"*":[{"*":[{"*":[{"not":{"*":["pDelOpen_AG","pDelCharT_AG"]}},{"not":"pInsOpen_AT"}]},"pSubTT_AG"]},{"/":[true,"nullT"]}]}},
            {"to":740,"weight":{"*":["pDelOpen_AG","pDelCharT_AG"]}}]},
  {"n":502,
   "id":["concat-l",["concat-r",[[["A","C","D","E","F","G","H","I","K","L","M","N","P","Q","R","S","T","V","W","Y"],"translate-TGC"],{"wait":["delAT","R"]}]]],
   "trans":[{"to":737,"out":"A","weight":{"*":[{"*":[{"*":[{"not":"pDelCharT_AG"},{"not":"pInsOpen_AT"}]},"pSubTA_AG"]},{"/":[true,"nullA"]}]}},
            {"to":737,"out":"C","weight":{"*":[{"*":[{"*":[{"not":"pDelCharT_AG"},{"not":"pInsOpen_AT"}]},"pSubTC_AG"]},{"/":[true,"nullC"]}]}},
            {"to":737,"out":"G","weight":{"*":[{"*":[{"*":[{"not":"pDelCharT_AG"},{"not":"pInsOpen_AT"}]},"pSubTG_AG"]},{"/":[true,"nullG"]}]}},
            {"to":737,"out":"T","weight":{"*":[{"*":[{"*":[{"not":"pDelCharT_AG"},{"not":"pInsOpen_AT"}]},"pSubTT_AG"]},{"/":[true,"nullT"]}]}},
            {"to":740,"weight":"pDelCharT_AG"}]},
  {"n":503,
   "id":["concat-l",["concat-r",[[["A","C","D","E","F","G","H","I","K","L","M","N","P","Q","R","S","T","V","W","Y"],"translate-TGC"],{"wait":["matCT","R"]}]]],
   "trans":[{"to":737,"out":"A","weight":{"*":[{"*":[{"*":[{"not":{"*":["pDelOpen_CG","pDelCharT_CG"]}},{"not":"pInsOpen_CT"}]},"pSubTA_CG"]},{"/":[true,"nullA"]}]}},
            {"to":737,"out":"C","weight":{"*":[{"*":[{"*":[{"not":{"*":["pDelOpen_CG","pDelCharT_CG"]}},{"not":"pInsOpen_CT"}]},"pSubTC_CG"]},{"/":[true,"nullC"]}]}},
            {"to":737,"out":"G","weight":{"*":[{"*":[{"*":[{"not":{"*":["pDelOpen_CG","pDelCharT_CG"]}},{"not":"pInsOpen_CT"}]},"pSubTG_CG"]},{"/":[true,"nullG"]}]}},
            {"to":737,"out":"T","weight":{"*":[{"*":[{"*":[{"not":{"*":["pDelOpen_CG","pDelCharT_CG"]}},{"not":"pInsOpen_CT"}]},"pSubTT_CG"]},{"/":[true,"nullT"]}]}},
            {"to":740,"weight":{"*":["pDelOpen_CG","pDelCharT_CG"]}}]},
  {"n":504,
   "id":["concat-l",["concat-r",[[["A","C","D","E","F","G","H","I","K","L","M","N","P","Q","R","S","T","V","W","Y"],"translate-TGC"],{"wait":["delCT","R"]}]]],
   "trans":[{"to":737,"out":"A","weight":{"*":[{"*":[{"*":[{"not":"pDelCharT_CG"},{"not":"pInsOpen_CT"}]},"pSubTA_CG"]},{"/":[true,"nullA"]}]}},
            {"to":737,"out":"C","weight":{"*":[{"*":[{"*":[{"not":"pDelCharT_CG"},{"not":"pInsOpen_CT"}]},"pSubTC_CG"]},{"/":[true,"nullC"]}]}},
            {"to":737,"out":"G","weight":{"*":[{"*":[{"*":[{"not":"pDelCharT_CG"},{"not":"pInsOpen_CT"}]},"pSubTG_CG"]},{"/":[true,"nullG"]}]}},
            {"to":737,"out":"T","weight":{"*":[{"*":[{"*":[{"not":"pDelCharT_CG"},{"not":"pInsOpen_CT"}]},"pSubTT_CG"]},{"/":[true,"nullT"]}]}},
            {"to":740,"weight":"pDelCharT_CG"}]},
  {"n":505,
   "id":["concat-l",["concat-r",[[["A","C","D","E","F","G","H","I","K","L","M","N","P","Q","R","S","T","V","W","Y"],"translate-TGC"],{"wait":["matGT","R"]}]]],
   "trans":[{"to":737,"out":"A","weight":{"*":[{"*":[{"*":[{"not":{"*":["pDelOpen_GG","pDelCharT_GG"]}},{"not":"pInsOpen_GT"}]},"pSubTA_GG"]},{"/":[true,"nullA"]}]}},
            {"to":737,"out":"C","weight":{"*":[{"*":[{"*":[{"not":{"*":["pDelOpen_GG","pDelCharT_GG"]}},{"not":"pInsOpen_GT"}]},"pSubTC_GG"]},{"/":[true,"nullC"]}]}},
            {"to":737,"out":"G","weight":{"*":[{"*":[{"*":[{"not":{"*":["pDelOpen_GG","pDelCharT_GG"]}},{"not":"pInsOpen_GT"}]},"pSubTG_GG"]},{"/":[true,"nullG"]}]}},
            {"to":737,"out":"T","weight":{"*":[{"*":[{"*":[{"not":{"*":["pDelOpen_GG","pDelCharT_GG"]}},{"not":"pInsOpen_GT"}]},"pSubTT_GG"]},{"/":[true,"nullT"]}]}},
            {"to":740,"weight":{"*":["pDelOpen_GG","pDelCharT_GG"]}}]},
  {"n":506,
   "id":["concat-l",["concat-r",[[["A","C","D","E","F","G","H","I","K","L","M","N","P","Q","R","S","T","V","W","Y"],"translate-TGC"],{"wait":["delGT","R"]}]]],
   "trans":[{"to":737,"out":"A","weight":{"*":[{"*":[{"*":[{"not":"pDelCharT_GG"},{"not":"pInsOpen_GT"}]},"pSubTA_GG"]},{"/":[true,"nullA"]}]}},
            {"to":737,"out":"C","weight":{"*":[{"*":[{"*":[{"not":"pDelCharT_GG"},{"not":"pInsOpen_GT"}]},"pSubTC_GG"]},{"/":[true,"nullC"]}]}},
            {"to":737,"out":"G","weight":{"*":[{"*":[{"*":[{"not":"pDelCharT_GG"},{"not":"pInsOpen_GT"}]},"pSubTG_GG"]},{"/":[true,"nullG"]}]}},
            {"to":737,"out":"T","weight":{"*":[{"*":[{"*":[{"not":"pDelCharT_GG"},{"not":"pInsOpen_GT"}]},"pSubTT_GG"]},{"/":[true,"nullT"]}]}},
            {"to":740,"weight":"pDelCharT_GG"}]},
  {"n":507,
   "id":["concat-l",["concat-r",[[["A","C","D","E","F","G","H","I","K","L","M","N","P","Q","R","S","T","V","W","Y"],"translate-TGC"],{"wait":["matTT","R"]}]]],
   "trans":[{"to":737,"out":"A","weight":{"*":[{"*":[{"*":[{"not":{"*":["pDelOpen_TG","pDelCharT_TG"]}},{"not":"pInsOpen_TT"}]},"pSubTA_TG"]},{"/":[true,"nullA"]}]}},
            {"to":737,"out":"C","weight":{"*":[{"*":[{"*":[{"not":{"*":["pDelOpen_TG","pDelCharT_TG"]}},{"not":"pInsOpen_TT"}]},"pSubTC_TG"]},{"/":[true,"nullC"]}]}},
            {"to":737,"out":"G","weight":{"*":[{"*":[{"*":[{"not":{"*":["pDelOpen_TG","pDelCharT_TG"]}},{"not":"pInsOpen_TT"}]},"pSubTG_TG"]},{"/":[true,"nullG"]}]}},
            {"to":737,"out":"T","weight":{"*":[{"*":[{"*":[{"not":{"*":["pDelOpen_TG","pDelCharT_TG"]}},{"not":"pInsOpen_TT"}]},"pSubTT_TG"]},{"/":[true,"nullT"]}]}},
            {"to":740,"weight":{"*":["pDelOpen_TG","pDelCharT_TG"]}}]},
  {"n":508,
   "id":["concat-l",["concat-r",[[["A","C","D","E","F","G","H","I","K","L","M","N","P","Q","R","S","T","V","W","Y"],"translate-TGC"],{"wait":["delTT","R"]}]]],
   "trans":[{"to":737,"out":"A","weight":{"*":[{"*":[{"*":[{"not":"pDelCharT_TG"},{"not":"pInsOpen_TT"}]},"pSubTA_TG"]},{"/":[true,"nullA"]}]}},
            {"to":737,"out":"C","weight":{"*":[{"*":[{"*":[{"not":"pDelCharT_TG"},{"not":"pInsOpen_TT"}]},"pSubTC_TG"]},{"/":[true,"nullC"]}]}},
            {"to":737,"out":"G","weight":{"*":[{"*":[{"*":[{"not":"pDelCharT_TG"},{"not":"pInsOpen_TT"}]},"pSubTG_TG"]},{"/":[true,"nullG"]}]}},
            {"to":737,"out":"T","weight":{"*":[{"*":[{"*":[{"not":"pDelCharT_TG"},{"not":"pInsOpen_TT"}]},"pSubTT_TG"]},{"/":[true,"nullT"]}]}},
            {"to":740,"weight":"pDelCharT_TG"}]},
  {"n":509,
   "id":["concat-l",["concat-r",[[["A","C","D","E","F","G","H","I","K","L","M","N","P","Q","R","S","T","V","W","Y"],"translate-TGG"],{"wait":["matAT","R"]}]]],
   "trans":[{"to":757,"out":"A","weight":{"*":[{"*":[{"*":[{"not":{"*":["pDelOpen_AG","pDelCharT_AG"]}},{"not":"pInsOpen_AT"}]},"pSubTA_AG"]},{"/":[true,"nullA"]}]}},
            {"to":757,"out":"C","weight":{"*":[{"*":[{"*":[{"not":{"*":["pDelOpen_AG","pDelCharT_AG"]}},{"not":"pInsOpen_AT"}]},"pSubTC_AG"]},{"/":[true,"nullC"]}]}},
            {"to":757,"out":"G","weight":{"*":[{"*":[{"*":[{"not":{"*":["pDelOpen_AG","pDelCharT_AG"]}},{"not":"pInsOpen_AT"}]},"pSubTG_AG"]},{"/":[true,"nullG"]}]}},
            {"to":757,"out":"T","weight":{"*":[{"*":[{"*":[{"not":{"*":["pDelOpen_AG","pDelCharT_AG"]}},{"not":"pInsOpen_AT"}]},"pSubTT_AG"]},{"/":[true,"nullT"]}]}},
            {"to":760,"weight":{"*":["pDelOpen_AG","pDelCharT_AG"]}}]},
  {"n":510,
   "id":["concat-l",["concat-r",[[["A","C","D","E","F","G","H","I","K","L","M","N","P","Q","R","S","T","V","W","Y"],"translate-TGG"],{"wait":["delAT","R"]}]]],
   "trans":[{"to":757,"out":"A","weight":{"*":[{"*":[{"*":[{"not":"pDelCharT_AG"},{"not":"pInsOpen_AT"}]},"pSubTA_AG"]},{"/":[true,"nullA"]}]}},
            {"to":757,"out":"C","weight":{"*":[{"*":[{"*":[{"not":"pDelCharT_AG"},{"not":"pInsOpen_AT"}]},"pSubTC_AG"]},{"/":[true,"nullC"]}]}},
            {"to":757,"out":"G","weight":{"*":[{"*":[{"*":[{"not":"pDelCharT_AG"},{"not":"pInsOpen_AT"}]},"pSubTG_AG"]},{"/":[true,"nullG"]}]}},
            {"to":757,"out":"T","weight":{"*":[{"*":[{"*":[{"not":"pDelCharT_AG"},{"not":"pInsOpen_AT"}]},"pSubTT_AG"]},{"/":[true,"nullT"]}]}},
            {"to":760,"weight":"pDelCharT_AG"}]},
  {"n":511,
   "id":["concat-l",["concat-r",[[["A","C","D","E","F","G","H","I","K","L","M","N","P","Q","R","S","T","V","W","Y"],"translate-TGG"],{"wait":["matCT","R"]}]]],
   "trans":[{"to":757,"out":"A","weight":{"*":[{"*":[{"*":[{"not":{"*":["pDelOpen_CG","pDelCharT_CG"]}},{"not":"pInsOpen_CT"}]},"pSubTA_CG"]},{"/":[true,"nullA"]}]}},
            {"to":757,"out":"C","weight":{"*":[{"*":[{"*":[{"not":{"*":["pDelOpen_CG","pDelCharT_CG"]}},{"not":"pInsOpen_CT"}]},"pSubTC_CG"]},{"/":[true,"nullC"]}]}},
            {"to":757,"out":"G","weight":{"*":[{"*":[{"*":[{"not":{"*":["pDelOpen_CG","pDelCharT_CG"]}},{"not":"pInsOpen_CT"}]},"pSubTG_CG"]},{"/":[true,"nullG"]}]}},
            {"to":757,"out":"T","weight":{"*":[{"*":[{"*":[{"not":{"*":["pDelOpen_CG","pDelCharT_CG"]}},{"not":"pInsOpen_CT"}]},"pSubTT_CG"]},{"/":[true,"nullT"]}]}},
            {"to":760,"weight":{"*":["pDelOpen_CG","pDelCharT_CG"]}}]},
  {"n":512,
   "id":["concat-l",["concat-r",[[["A","C","D","E","F","G","H","I","K","L","M","N","P","Q","R","S","T","V","W","Y"],"translate-TGG"],{"wait":["delCT","R"]}]]],
   "trans":[{"to":757,"out":"A","weight":{"*":[{"*":[{"*":[{"not":"pDelCharT_CG"},{"not":"pInsOpen_CT"}]},"pSubTA_CG"]},{"/":[true,"nullA"]}]}},
            {"to":757,"out":"C","weight":{"*":[{"*":[{"*":[{"not":"pDelCharT_CG"},{"not":"pInsOpen_CT"}]},"pSubTC_CG"]},{"/":[true,"nullC"]}]}},
            {"to":757,"out":"G","weight":{"*":[{"*":[{"*":[{"not":"pDelCharT_CG"},{"not":"pInsOpen_CT"}]},"pSubTG_CG"]},{"/":[true,"nullG"]}]}},
            {"to":757,"out":"T","weight":{"*":[{"*":[{"*":[{"not":"pDelCharT_CG"},{"not":"pInsOpen_CT"}]},"pSubTT_CG"]},{"/":[true,"nullT"]}]}},
            {"to":760,"weight":"pDelCharT_CG"}]},
  {"n":513,
   "id":["concat-l",["concat-r",[[["A","C","D","E","F","G","H","I","K","L","M","N","P","Q","R","S","T","V","W","Y"],"translate-TGG"],{"wait":["matGT","R"]}]]],
   "trans":[{"to":757,"out":"A","weight":{"*":[{"*":[{"*":[{"not":{"*":["pDelOpen_GG","pDelCharT_GG"]}},{"not":"pInsOpen_GT"}]},"pSubTA_GG"]},{"/":[true,"nullA"]}]}},
            {"to":757,"out":"C","weight":{"*":[{"*":[{"*":[{"not":{"*":["pDelOpen_GG","pDelCharT_GG"]}},{"not":"pInsOpen_GT"}]},"pSubTC_GG"]},{"/":[true,"nullC"]}]}},
            {"to":757,"out":"G","weight":{"*":[{"*":[{"*":[{"not":{"*":["pDelOpen_GG","pDelCharT_GG"]}},{"not":"pInsOpen_GT"}]},"pSubTG_GG"]},{"/":[true,"nullG"]}]}},
            {"to":757,"out":"T","weight":{"*":[{"*":[{"*":[{"not":{"*":["pDelOpen_GG","pDelCharT_GG"]}},{"not":"pInsOpen_GT"}]},"pSubTT_GG"]},{"/":[true,"nullT"]}]}},
            {"to":760,"weight":{"*":["pDelOpen_GG","pDelCharT_GG"]}}]},
  {"n":514,
   "id":["concat-l",["concat-r",[[["A","C","D","E","F","G","H","I","K","L","M","N","P","Q","R","S","T","V","W","Y"],"translate-TGG"],{"wait":["delGT","R"]}]]],
   "trans":[{"to":757,"out":"A","weight":{"*":[{"*":[{"*":[{"not":"pDelCharT_GG"},{"not":"pInsOpen_GT"}]},"pSubTA_GG"]},{"/":[true,"nullA"]}]}},
            {"to":757,"out":"C","weight":{"*":[{"*":[{"*":[{"not":"pDelCharT_GG"},{"not":"pInsOpen_GT"}]},"pSubTC_GG"]},{"/":[true,"nullC"]}]}},
            {"to":757,"out":"G","weight":{"*":[{"*":[{"*":[{"not":"pDelCharT_GG"},{"not":"pInsOpen_GT"}]},"pSubTG_GG"]},{"/":[true,"nullG"]}]}},
            {"to":757,"out":"T","weight":{"*":[{"*":[{"*":[{"not":"pDelCharT_GG"},{"not":"pInsOpen_GT"}]},"pSubTT_GG"]},{"/":[true,"nullT"]}]}},
            {"to":760,"weight":"pDelCharT_GG"}]},
  {"n":515,
   "id":["concat-l",["concat-r",[[["A","C","D","E","F","G","H","I","K","L","M","N","P","Q","R","S","T","V","W","Y"],"translate-TGG"],{"wait":["matTT","R"]}]]],
   "trans":[{"to":757,"out":"A","weight":{"*":[{"*":[{"*":[{"not":{"*":["pDelOpen_TG","pDelCharT_TG"]}},{"not":"pInsOpen_TT"}]},"pSubTA_TG"]},{"/":[true,"nullA"]}]}},
            {"to":757,"out":"C","weight":{"*":[{"*":[{"*":[{"not":{"*":["pDelOpen_TG","pDelCharT_TG"]}},{"not":"pInsOpen_TT"}]},"pSubTC_TG"]},{"/":[true,"nullC"]}]}},
            {"to":757,"out":"G","weight":{"*":[{"*":[{"*":[{"not":{"*":["pDelOpen_TG","pDelCharT_TG"]}},{"not":"pInsOpen_TT"}]},"pSubTG_TG"]},{"/":[true,"nullG"]}]}},
            {"to":757,"out":"T","weight":{"*":[{"*":[{"*":[{"not":{"*":["pDelOpen_TG","pDelCharT_TG"]}},{"not":"pInsOpen_TT"}]},"pSubTT_TG"]},{"/":[true,"nullT"]}]}},
            {"to":760,"weight":{"*":["pDelOpen_TG","pDelCharT_TG"]}}]},
  {"n":516,
   "id":["concat-l",["concat-r",[[["A","C","D","E","F","G","H","I","K","L","M","N","P","Q","R","S","T","V","W","Y"],"translate-TGG"],{"wait":["delTT","R"]}]]],
   "trans":[{"to":757,"out":"A","weight":{"*":[{"*":[{"*":[{"not":"pDelCharT_TG"},{"not":"pInsOpen_TT"}]},"pSubTA_TG"]},{"/":[true,"nullA"]}]}},
            {"to":757,"out":"C","weight":{"*":[{"*":[{"*":[{"not":"pDelCharT_TG"},{"not":"pInsOpen_TT"}]},"pSubTC_TG"]},{"/":[true,"nullC"]}]}},
            {"to":757,"out":"G","weight":{"*":[{"*":[{"*":[{"not":"pDelCharT_TG"},{"not":"pInsOpen_TT"}]},"pSubTG_TG"]},{"/":[true,"nullG"]}]}},
            {"to":757,"out":"T","weight":{"*":[{"*":[{"*":[{"not":"pDelCharT_TG"},{"not":"pInsOpen_TT"}]},"pSubTT_TG"]},{"/":[true,"nullT"]}]}},
            {"to":760,"weight":"pDelCharT_TG"}]},
  {"n":517,
   "id":["concat-l",["concat-r",[[["A","C","D","E","F","G","H","I","K","L","M","N","P","Q","R","S","T","V","W","Y"],"translate-TGT"],{"wait":["matAT","R"]}]]],
   "trans":[{"to":777,"out":"A","weight":{"*":[{"*":[{"*":[{"not":{"*":["pDelOpen_AG","pDelCharT_AG"]}},{"not":"pInsOpen_AT"}]},"pSubTA_AG"]},{"/":[true,"nullA"]}]}},
            {"to":777,"out":"C","weight":{"*":[{"*":[{"*":[{"not":{"*":["pDelOpen_AG","pDelCharT_AG"]}},{"not":"pInsOpen_AT"}]},"pSubTC_AG"]},{"/":[true,"nullC"]}]}},
            {"to":777,"out":"G","weight":{"*":[{"*":[{"*":[{"not":{"*":["pDelOpen_AG","pDelCharT_AG"]}},{"not":"pInsOpen_AT"}]},"pSubTG_AG"]},{"/":[true,"nullG"]}]}},
            {"to":777,"out":"T","weight":{"*":[{"*":[{"*":[{"not":{"*":["pDelOpen_AG","pDelCharT_AG"]}},{"not":"pInsOpen_AT"}]},"pSubTT_AG"]},{"/":[true,"nullT"]}]}},
            {"to":780,"weight":{"*":["pDelOpen_AG","pDelCharT_AG"]}}]},
  {"n":518,
   "id":["concat-l",["concat-r",[[["A","C","D","E","F","G","H","I","K","L","M","N","P","Q","R","S","T","V","W","Y"],"translate-TGT"],{"wait":["delAT","R"]}]]],
   "trans":[{"to":777,"out":"A","weight":{"*":[{"*":[{"*":[{"not":"pDelCharT_AG"},{"not":"pInsOpen_AT"}]},"pSubTA_AG"]},{"/":[true,"nullA"]}]}},
            {"to":777,"out":"C","weight":{"*":[{"*":[{"*":[{"not":"pDelCharT_AG"},{"not":"pInsOpen_AT"}]},"pSubTC_AG"]},{"/":[true,"nullC"]}]}},
            {"to":777,"out":"G","weight":{"*":[{"*":[{"*":[{"not":"pDelCharT_AG"},{"not":"pInsOpen_AT"}]},"pSubTG_AG"]},{"/":[true,"nullG"]}]}},
            {"to":777,"out":"T","weight":{"*":[{"*":[{"*":[{"not":"pDelCharT_AG"},{"not":"pInsOpen_AT"}]},"pSubTT_AG"]},{"/":[true,"nullT"]}]}},
            {"to":780,"weight":"pDelCharT_AG"}]},
  {"n":519,
   "id":["concat-l",["concat-r",[[["A","C","D","E","F","G","H","I","K","L","M","N","P","Q","R","S","T","V","W","Y"],"translate-TGT"],{"wait":["matCT","R"]}]]],
   "trans":[{"to":777,"out":"A","weight":{"*":[{"*":[{"*":[{"not":{"*":["pDelOpen_CG","pDelCharT_CG"]}},{"not":"pInsOpen_CT"}]},"pSubTA_CG"]},{"/":[true,"nullA"]}]}},
            {"to":777,"out":"C","weight":{"*":[{"*":[{"*":[{"not":{"*":["pDelOpen_CG","pDelCharT_CG"]}},{"not":"pInsOpen_CT"}]},"pSubTC_CG"]},{"/":[true,"nullC"]}]}},
            {"to":777,"out":"G","weight":{"*":[{"*":[{"*":[{"not":{"*":["pDelOpen_CG","pDelCharT_CG"]}},{"not":"pInsOpen_CT"}]},"pSubTG_CG"]},{"/":[true,"nullG"]}]}},
            {"to":777,"out":"T","weight":{"*":[{"*":[{"*":[{"not":{"*":["pDelOpen_CG","pDelCharT_CG"]}},{"not":"pInsOpen_CT"}]},"pSubTT_CG"]},{"/":[true,"nullT"]}]}},
            {"to":780,"weight":{"*":["pDelOpen_CG","pDelCharT_CG"]}}]},
  {"n":520,
   "id":["concat-l",["concat-r",[[["A","C","D","E","F","G","H","I","K","L","M","N","P","Q","R","S","T","V","W","Y"],"translate-TGT"],{"wait":["delCT","R"]}]]],
   "trans":[{"to":777,"out":"A","weight":{"*":[{"*":[{"*":[{"not":"pDelCharT_CG"},{"not":"pInsOpen_CT"}]},"pSubTA_CG"]},{"/":[true,"nullA"]}]}},
            {"to":777,"out":"C","weight":{"*":[{"*":[{"*":[{"not":"pDelCharT_CG"},{"not":"pInsOpen_CT"}]},"pSubTC_CG"]},{"/":[true,"nullC"]}]}},
            {"to":777,"out":"G","weight":{"*":[{"*":[{"*":[{"not":"pDelCharT_CG"},{"not":"pInsOpen_CT"}]},"pSubTG_CG"]},{"/":[true,"nullG"]}]}},
            {"to":777,"out":"T","weight":{"*":[{"*":[{"*":[{"not":"pDelCharT_CG"},{"not":"pInsOpen_CT"}]},"pSubTT_CG"]},{"/":[true,"nullT"]}]}},
            {"to":780,"weight":"pDelCharT_CG"}]},
  {"n":521,
   "id":["concat-l",["concat-r",[[["A","C","D","E","F","G","H","I","K","L","M","N","P","Q","R","S","T","V","W","Y"],"translate-TGT"],{"wait":["matGT","R"]}]]],
   "trans":[{"to":777,"out":"A","weight":{"*":[{"*":[{"*":[{"not":{"*":["pDelOpen_GG","pDelCharT_GG"]}},{"not":"pInsOpen_GT"}]},"pSubTA_GG"]},{"/":[true,"nullA"]}]}},
            {"to":777,"out":"C","weight":{"*":[{"*":[{"*":[{"not":{"*":["pDelOpen_GG","pDelCharT_GG"]}},{"not":"pInsOpen_GT"}]},"pSubTC_GG"]},{"/":[true,"nullC"]}]}},
            {"to":777,"out":"G","weight":{"*":[{"*":[{"*":[{"not":{"*":["pDelOpen_GG","pDelCharT_GG"]}},{"not":"pInsOpen_GT"}]},"pSubTG_GG"]},{"/":[true,"nullG"]}]}},
            {"to":777,"out":"T","weight":{"*":[{"*":[{"*":[{"not":{"*":["pDelOpen_GG","pDelCharT_GG"]}},{"not":"pInsOpen_GT"}]},"pSubTT_GG"]},{"/":[true,"nullT"]}]}},
            {"to":780,"weight":{"*":["pDelOpen_GG","pDelCharT_GG"]}}]},
  {"n":522,
   "id":["concat-l",["concat-r",[[["A","C","D","E","F","G","H","I","K","L","M","N","P","Q","R","S","T","V","W","Y"],"translate-TGT"],{"wait":["delGT","R"]}]]],
   "trans":[{"to":777,"out":"A","weight":{"*":[{"*":[{"*":[{"not":"pDelCharT_GG"},{"not":"pInsOpen_GT"}]},"pSubTA_GG"]},{"/":[true,"nullA"]}]}},
            {"to":777,"out":"C","weight":{"*":[{"*":[{"*":[{"not":"pDelCharT_GG"},{"not":"pInsOpen_GT"}]},"pSubTC_GG"]},{"/":[true,"nullC"]}]}},
            {"to":777,"out":"G","weight":{"*":[{"*":[{"*":[{"not":"pDelCharT_GG"},{"not":"pInsOpen_GT"}]},"pSubTG_GG"]},{"/":[true,"nullG"]}]}},
            {"to":777,"out":"T","weight":{"*":[{"*":[{"*":[{"not":"pDelCharT_GG"},{"not":"pInsOpen_GT"}]},"pSubTT_GG"]},{"/":[true,"nullT"]}]}},
            {"to":780,"weight":"pDelCharT_GG"}]},
  {"n":523,
   "id":["concat-l",["concat-r",[[["A","C","D","E","F","G","H","I","K","L","M","N","P","Q","R","S","T","V","W","Y"],"translate-TGT"],{"wait":["matTT","R"]}]]],
   "trans":[{"to":777,"out":"A","weight":{"*":[{"*":[{"*":[{"not":{"*":["pDelOpen_TG","pDelCharT_TG"]}},{"not":"pInsOpen_TT"}]},"pSubTA_TG"]},{"/":[true,"nullA"]}]}},
            {"to":777,"out":"C","weight":{"*":[{"*":[{"*":[{"not":{"*":["pDelOpen_TG","pDelCharT_TG"]}},{"not":"pInsOpen_TT"}]},"pSubTC_TG"]},{"/":[true,"nullC"]}]}},
            {"to":777,"out":"G","weight":{"*":[{"*":[{"*":[{"not":{"*":["pDelOpen_TG","pDelCharT_TG"]}},{"not":"pInsOpen_TT"}]},"pSubTG_TG"]},{"/":[true,"nullG"]}]}},
            {"to":777,"out":"T","weight":{"*":[{"*":[{"*":[{"not":{"*":["pDelOpen_TG","pDelCharT_TG"]}},{"not":"pInsOpen_TT"}]},"pSubTT_TG"]},{"/":[true,"nullT"]}]}},
            {"to":780,"weight":{"*":["pDelOpen_TG","pDelCharT_TG"]}}]},
  {"n":524,
   "id":["concat-l",["concat-r",[[["A","C","D","E","F","G","H","I","K","L","M","N","P","Q","R","S","T","V","W","Y"],"translate-TGT"],{"wait":["delTT","R"]}]]],
   "trans":[{"to":777,"out":"A","weight":{"*":[{"*":[{"*":[{"not":"pDelCharT_TG"},{"not":"pInsOpen_TT"}]},"pSubTA_TG"]},{"/":[true,"nullA"]}]}},
            {"to":777,"out":"C","weight":{"*":[{"*":[{"*":[{"not":"pDelCharT_TG"},{"not":"pInsOpen_TT"}]},"pSubTC_TG"]},{"/":[true,"nullC"]}]}},
            {"to":777,"out":"G","weight":{"*":[{"*":[{"*":[{"not":"pDelCharT_TG"},{"not":"pInsOpen_TT"}]},"pSubTG_TG"]},{"/":[true,"nullG"]}]}},
            {"to":777,"out":"T","weight":{"*":[{"*":[{"*":[{"not":"pDelCharT_TG"},{"not":"pInsOpen_TT"}]},"pSubTT_TG"]},{"/":[true,"nullT"]}]}},
            {"to":780,"weight":"pDelCharT_TG"}]},
  {"n":525,
   "id":["concat-l",["concat-r",[[["A","C","D","E","F","G","H","I","K","L","M","N","P","Q","R","S","T","V","W","Y"],"translate-TTA"],{"wait":["matAT","R"]}]]],
   "trans":[{"to":797,"out":"A","weight":{"*":[{"*":[{"*":[{"not":{"*":["pDelOpen_AT","pDelCharT_AT"]}},{"not":"pInsOpen_AT"}]},"pSubTA_AT"]},{"/":[true,"nullA"]}]}},
            {"to":797,"out":"C","weight":{"*":[{"*":[{"*":[{"not":{"*":["pDelOpen_AT","pDelCharT_AT"]}},{"not":"pInsOpen_AT"}]},"pSubTC_AT"]},{"/":[true,"nullC"]}]}},
            {"to":797,"out":"G","weight":{"*":[{"*":[{"*":[{"not":{"*":["pDelOpen_AT","pDelCharT_AT"]}},{"not":"pInsOpen_AT"}]},"pSubTG_AT"]},{"/":[true,"nullG"]}]}},
            {"to":797,"out":"T","weight":{"*":[{"*":[{"*":[{"not":{"*":["pDelOpen_AT","pDelCharT_AT"]}},{"not":"pInsOpen_AT"}]},"pSubTT_AT"]},{"/":[true,"nullT"]}]}},
            {"to":800,"weight":{"*":["pDelOpen_AT","pDelCharT_AT"]}}]},
  {"n":526,
   "id":["concat-l",["concat-r",[[["A","C","D","E","F","G","H","I","K","L","M","N","P","Q","R","S","T","V","W","Y"],"translate-TTA"],{"wait":["delAT","R"]}]]],
   "trans":[{"to":797,"out":"A","weight":{"*":[{"*":[{"*":[{"not":"pDelCharT_AT"},{"not":"pInsOpen_AT"}]},"pSubTA_AT"]},{"/":[true,"nullA"]}]}},
            {"to":797,"out":"C","weight":{"*":[{"*":[{"*":[{"not":"pDelCharT_AT"},{"not":"pInsOpen_AT"}]},"pSubTC_AT"]},{"/":[true,"nullC"]}]}},
            {"to":797,"out":"G","weight":{"*":[{"*":[{"*":[{"not":"pDelCharT_AT"},{"not":"pInsOpen_AT"}]},"pSubTG_AT"]},{"/":[true,"nullG"]}]}},
            {"to":797,"out":"T","weight":{"*":[{"*":[{"*":[{"not":"pDelCharT_AT"},{"not":"pInsOpen_AT"}]},"pSubTT_AT"]},{"/":[true,"nullT"]}]}},
            {"to":800,"weight":"pDelCharT_AT"}]},
  {"n":527,
   "id":["concat-l",["concat-r",[[["A","C","D","E","F","G","H","I","K","L","M","N","P","Q","R","S","T","V","W","Y"],"translate-TTA"],{"wait":["matCT","R"]}]]],
   "trans":[{"to":797,"out":"A","weight":{"*":[{"*":[{"*":[{"not":{"*":["pDelOpen_CT","pDelCharT_CT"]}},{"not":"pInsOpen_CT"}]},"pSubTA_CT"]},{"/":[true,"nullA"]}]}},
            {"to":797,"out":"C","weight":{"*":[{"*":[{"*":[{"not":{"*":["pDelOpen_CT","pDelCharT_CT"]}},{"not":"pInsOpen_CT"}]},"pSubTC_CT"]},{"/":[true,"nullC"]}]}},
            {"to":797,"out":"G","weight":{"*":[{"*":[{"*":[{"not":{"*":["pDelOpen_CT","pDelCharT_CT"]}},{"not":"pInsOpen_CT"}]},"pSubTG_CT"]},{"/":[true,"nullG"]}]}},
            {"to":797,"out":"T","weight":{"*":[{"*":[{"*":[{"not":{"*":["pDelOpen_CT","pDelCharT_CT"]}},{"not":"pInsOpen_CT"}]},"pSubTT_CT"]},{"/":[true,"nullT"]}]}},
            {"to":800,"weight":{"*":["pDelOpen_CT","pDelCharT_CT"]}}]},
  {"n":528,
   "id":["concat-l",["concat-r",[[["A","C","D","E","F","G","H","I","K","L","M","N","P","Q","R","S","T","V","W","Y"],"translate-TTA"],{"wait":["delCT","R"]}]]],
   "trans":[{"to":797,"out":"A","weight":{"*":[{"*":[{"*":[{"not":"pDelCharT_CT"},{"not":"pInsOpen_CT"}]},"pSubTA_CT"]},{"/":[true,"nullA"]}]}},
            {"to":797,"out":"C","weight":{"*":[{"*":[{"*":[{"not":"pDelCharT_CT"},{"not":"pInsOpen_CT"}]},"pSubTC_CT"]},{"/":[true,"nullC"]}]}},
            {"to":797,"out":"G","weight":{"*":[{"*":[{"*":[{"not":"pDelCharT_CT"},{"not":"pInsOpen_CT"}]},"pSubTG_CT"]},{"/":[true,"nullG"]}]}},
            {"to":797,"out":"T","weight":{"*":[{"*":[{"*":[{"not":"pDelCharT_CT"},{"not":"pInsOpen_CT"}]},"pSubTT_CT"]},{"/":[true,"nullT"]}]}},
            {"to":800,"weight":"pDelCharT_CT"}]},
  {"n":529,
   "id":["concat-l",["concat-r",[[["A","C","D","E","F","G","H","I","K","L","M","N","P","Q","R","S","T","V","W","Y"],"translate-TTA"],{"wait":["matGT","R"]}]]],
   "trans":[{"to":797,"out":"A","weight":{"*":[{"*":[{"*":[{"not":{"*":["pDelOpen_GT","pDelCharT_GT"]}},{"not":"pInsOpen_GT"}]},"pSubTA_GT"]},{"/":[true,"nullA"]}]}},
            {"to":797,"out":"C","weight":{"*":[{"*":[{"*":[{"not":{"*":["pDelOpen_GT","pDelCharT_GT"]}},{"not":"pInsOpen_GT"}]},"pSubTC_GT"]},{"/":[true,"nullC"]}]}},
            {"to":797,"out":"G","weight":{"*":[{"*":[{"*":[{"not":{"*":["pDelOpen_GT","pDelCharT_GT"]}},{"not":"pInsOpen_GT"}]},"pSubTG_GT"]},{"/":[true,"nullG"]}]}},
            {"to":797,"out":"T","weight":{"*":[{"*":[{"*":[{"not":{"*":["pDelOpen_GT","pDelCharT_GT"]}},{"not":"pInsOpen_GT"}]},"pSubTT_GT"]},{"/":[true,"nullT"]}]}},
            {"to":800,"weight":{"*":["pDelOpen_GT","pDelCharT_GT"]}}]},
  {"n":530,
   "id":["concat-l",["concat-r",[[["A","C","D","E","F","G","H","I","K","L","M","N","P","Q","R","S","T","V","W","Y"],"translate-TTA"],{"wait":["delGT","R"]}]]],
   "trans":[{"to":797,"out":"A","weight":{"*":[{"*":[{"*":[{"not":"pDelCharT_GT"},{"not":"pInsOpen_GT"}]},"pSubTA_GT"]},{"/":[true,"nullA"]}]}},
            {"to":797,"out":"C","weight":{"*":[{"*":[{"*":[{"not":"pDelCharT_GT"},{"not":"pInsOpen_GT"}]},"pSubTC_GT"]},{"/":[true,"nullC"]}]}},
            {"to":797,"out":"G","weight":{"*":[{"*":[{"*":[{"not":"pDelCharT_GT"},{"not":"pInsOpen_GT"}]},"pSubTG_GT"]},{"/":[true,"nullG"]}]}},
            {"to":797,"out":"T","weight":{"*":[{"*":[{"*":[{"not":"pDelCharT_GT"},{"not":"pInsOpen_GT"}]},"pSubTT_GT"]},{"/":[true,"nullT"]}]}},
            {"to":800,"weight":"pDelCharT_GT"}]},
  {"n":531,
   "id":["concat-l",["concat-r",[[["A","C","D","E","F","G","H","I","K","L","M","N","P","Q","R","S","T","V","W","Y"],"translate-TTA"],{"wait":["matTT","R"]}]]],
   "trans":[{"to":797,"out":"A","weight":{"*":[{"*":[{"*":[{"not":{"*":["pDelOpen_TT","pDelCharT_TT"]}},{"not":"pInsOpen_TT"}]},"pSubTA_TT"]},{"/":[true,"nullA"]}]}},
            {"to":797,"out":"C","weight":{"*":[{"*":[{"*":[{"not":{"*":["pDelOpen_TT","pDelCharT_TT"]}},{"not":"pInsOpen_TT"}]},"pSubTC_TT"]},{"/":[true,"nullC"]}]}},
            {"to":797,"out":"G","weight":{"*":[{"*":[{"*":[{"not":{"*":["pDelOpen_TT","pDelCharT_TT"]}},{"not":"pInsOpen_TT"}]},"pSubTG_TT"]},{"/":[true,"nullG"]}]}},
            {"to":797,"out":"T","weight":{"*":[{"*":[{"*":[{"not":{"*":["pDelOpen_TT","pDelCharT_TT"]}},{"not":"pInsOpen_TT"}]},"pSubTT_TT"]},{"/":[true,"nullT"]}]}},
            {"to":800,"weight":{"*":["pDelOpen_TT","pDelCharT_TT"]}}]},
  {"n":532,
   "id":["concat-l",["concat-r",[[["A","C","D","E","F","G","H","I","K","L","M","N","P","Q","R","S","T","V","W","Y"],"translate-TTA"],{"wait":["delTT","R"]}]]],
   "trans":[{"to":797,"out":"A","weight":{"*":[{"*":[{"*":[{"not":"pDelCharT_TT"},{"not":"pInsOpen_TT"}]},"pSubTA_TT"]},{"/":[true,"nullA"]}]}},
            {"to":797,"out":"C","weight":{"*":[{"*":[{"*":[{"not":"pDelCharT_TT"},{"not":"pInsOpen_TT"}]},"pSubTC_TT"]},{"/":[true,"nullC"]}]}},
            {"to":797,"out":"G","weight":{"*":[{"*":[{"*":[{"not":"pDelCharT_TT"},{"not":"pInsOpen_TT"}]},"pSubTG_TT"]},{"/":[true,"nullG"]}]}},
            {"to":797,"out":"T","weight":{"*":[{"*":[{"*":[{"not":"pDelCharT_TT"},{"not":"pInsOpen_TT"}]},"pSubTT_TT"]},{"/":[true,"nullT"]}]}},
            {"to":800,"weight":"pDelCharT_TT"}]},
  {"n":533,
   "id":["concat-l",["concat-r",[[["A","C","D","E","F","G","H","I","K","L","M","N","P","Q","R","S","T","V","W","Y"],"translate-TTC"],{"wait":["matAT","R"]}]]],
   "trans":[{"to":817,"out":"A","weight":{"*":[{"*":[{"*":[{"not":{"*":["pDelOpen_AT","pDelCharT_AT"]}},{"not":"pInsOpen_AT"}]},"pSubTA_AT"]},{"/":[true,"nullA"]}]}},
            {"to":817,"out":"C","weight":{"*":[{"*":[{"*":[{"not":{"*":["pDelOpen_AT","pDelCharT_AT"]}},{"not":"pInsOpen_AT"}]},"pSubTC_AT"]},{"/":[true,"nullC"]}]}},
            {"to":817,"out":"G","weight":{"*":[{"*":[{"*":[{"not":{"*":["pDelOpen_AT","pDelCharT_AT"]}},{"not":"pInsOpen_AT"}]},"pSubTG_AT"]},{"/":[true,"nullG"]}]}},
            {"to":817,"out":"T","weight":{"*":[{"*":[{"*":[{"not":{"*":["pDelOpen_AT","pDelCharT_AT"]}},{"not":"pInsOpen_AT"}]},"pSubTT_AT"]},{"/":[true,"nullT"]}]}},
            {"to":820,"weight":{"*":["pDelOpen_AT","pDelCharT_AT"]}}]},
  {"n":534,
   "id":["concat-l",["concat-r",[[["A","C","D","E","F","G","H","I","K","L","M","N","P","Q","R","S","T","V","W","Y"],"translate-TTC"],{"wait":["delAT","R"]}]]],
   "trans":[{"to":817,"out":"A","weight":{"*":[{"*":[{"*":[{"not":"pDelCharT_AT"},{"not":"pInsOpen_AT"}]},"pSubTA_AT"]},{"/":[true,"nullA"]}]}},
            {"to":817,"out":"C","weight":{"*":[{"*":[{"*":[{"not":"pDelCharT_AT"},{"not":"pInsOpen_AT"}]},"pSubTC_AT"]},{"/":[true,"nullC"]}]}},
            {"to":817,"out":"G","weight":{"*":[{"*":[{"*":[{"not":"pDelCharT_AT"},{"not":"pInsOpen_AT"}]},"pSubTG_AT"]},{"/":[true,"nullG"]}]}},
            {"to":817,"out":"T","weight":{"*":[{"*":[{"*":[{"not":"pDelCharT_AT"},{"not":"pInsOpen_AT"}]},"pSubTT_AT"]},{"/":[true,"nullT"]}]}},
            {"to":820,"weight":"pDelCharT_AT"}]},
  {"n":535,
   "id":["concat-l",["concat-r",[[["A","C","D","E","F","G","H","I","K","L","M","N","P","Q","R","S","T","V","W","Y"],"translate-TTC"],{"wait":["matCT","R"]}]]],
   "trans":[{"to":817,"out":"A","weight":{"*":[{"*":[{"*":[{"not":{"*":["pDelOpen_CT","pDelCharT_CT"]}},{"not":"pInsOpen_CT"}]},"pSubTA_CT"]},{"/":[true,"nullA"]}]}},
            {"to":817,"out":"C","weight":{"*":[{"*":[{"*":[{"not":{"*":["pDelOpen_CT","pDelCharT_CT"]}},{"not":"pInsOpen_CT"}]},"pSubTC_CT"]},{"/":[true,"nullC"]}]}},
            {"to":817,"out":"G","weight":{"*":[{"*":[{"*":[{"not":{"*":["pDelOpen_CT","pDelCharT_CT"]}},{"not":"pInsOpen_CT"}]},"pSubTG_CT"]},{"/":[true,"nullG"]}]}},
            {"to":817,"out":"T","weight":{"*":[{"*":[{"*":[{"not":{"*":["pDelOpen_CT","pDelCharT_CT"]}},{"not":"pInsOpen_CT"}]},"pSubTT_CT"]},{"/":[true,"nullT"]}]}},
            {"to":820,"weight":{"*":["pDelOpen_CT","pDelCharT_CT"]}}]},
  {"n":536,
   "id":["concat-l",["concat-r",[[["A","C","D","E","F","G","H","I","K","L","M","N","P","Q","R","S","T","V","W","Y"],"translate-TTC"],{"wait":["delCT","R"]}]]],
   "trans":[{"to":817,"out":"A","weight":{"*":[{"*":[{"*":[{"not":"pDelCharT_CT"},{"not":"pInsOpen_CT"}]},"pSubTA_CT"]},{"/":[true,"nullA"]}]}},
            {"to":817,"out":"C","weight":{"*":[{"*":[{"*":[{"not":"pDelCharT_CT"},{"not":"pInsOpen_CT"}]},"pSubTC_CT"]},{"/":[true,"nullC"]}]}},
            {"to":817,"out":"G","weight":{"*":[{"*":[{"*":[{"not":"pDelCharT_CT"},{"not":"pInsOpen_CT"}]},"pSubTG_CT"]},{"/":[true,"nullG"]}]}},
            {"to":817,"out":"T","weight":{"*":[{"*":[{"*":[{"not":"pDelCharT_CT"},{"not":"pInsOpen_CT"}]},"pSubTT_CT"]},{"/":[true,"nullT"]}]}},
            {"to":820,"weight":"pDelCharT_CT"}]},
  {"n":537,
   "id":["concat-l",["concat-r",[[["A","C","D","E","F","G","H","I","K","L","M","N","P","Q","R","S","T","V","W","Y"],"translate-TTC"],{"wait":["matGT","R"]}]]],
   "trans":[{"to":817,"out":"A","weight":{"*":[{"*":[{"*":[{"not":{"*":["pDelOpen_GT","pDelCharT_GT"]}},{"not":"pInsOpen_GT"}]},"pSubTA_GT"]},{"/":[true,"nullA"]}]}},
            {"to":817,"out":"C","weight":{"*":[{"*":[{"*":[{"not":{"*":["pDelOpen_GT","pDelCharT_GT"]}},{"not":"pInsOpen_GT"}]},"pSubTC_GT"]},{"/":[true,"nullC"]}]}},
            {"to":817,"out":"G","weight":{"*":[{"*":[{"*":[{"not":{"*":["pDelOpen_GT","pDelCharT_GT"]}},{"not":"pInsOpen_GT"}]},"pSubTG_GT"]},{"/":[true,"nullG"]}]}},
            {"to":817,"out":"T","weight":{"*":[{"*":[{"*":[{"not":{"*":["pDelOpen_GT","pDelCharT_GT"]}},{"not":"pInsOpen_GT"}]},"pSubTT_GT"]},{"/":[true,"nullT"]}]}},
            {"to":820,"weight":{"*":["pDelOpen_GT","pDelCharT_GT"]}}]},
  {"n":538,
   "id":["concat-l",["concat-r",[[["A","C","D","E","F","G","H","I","K","L","M","N","P","Q","R","S","T","V","W","Y"],"translate-TTC"],{"wait":["delGT","R"]}]]],
   "trans":[{"to":817,"out":"A","weight":{"*":[{"*":[{"*":[{"not":"pDelCharT_GT"},{"not":"pInsOpen_GT"}]},"pSubTA_GT"]},{"/":[true,"nullA"]}]}},
            {"to":817,"out":"C","weight":{"*":[{"*":[{"*":[{"not":"pDelCharT_GT"},{"not":"pInsOpen_GT"}]},"pSubTC_GT"]},{"/":[true,"nullC"]}]}},
            {"to":817,"out":"G","weight":{"*":[{"*":[{"*":[{"not":"pDelCharT_GT"},{"not":"pInsOpen_GT"}]},"pSubTG_GT"]},{"/":[true,"nullG"]}]}},
            {"to":817,"out":"T","weight":{"*":[{"*":[{"*":[{"not":"pDelCharT_GT"},{"not":"pInsOpen_GT"}]},"pSubTT_GT"]},{"/":[true,"nullT"]}]}},
            {"to":820,"weight":"pDelCharT_GT"}]},
  {"n":539,
   "id":["concat-l",["concat-r",[[["A","C","D","E","F","G","H","I","K","L","M","N","P","Q","R","S","T","V","W","Y"],"translate-TTC"],{"wait":["matTT","R"]}]]],
   "trans":[{"to":817,"out":"A","weight":{"*":[{"*":[{"*":[{"not":{"*":["pDelOpen_TT","pDelCharT_TT"]}},{"not":"pInsOpen_TT"}]},"pSubTA_TT"]},{"/":[true,"nullA"]}]}},
            {"to":817,"out":"C","weight":{"*":[{"*":[{"*":[{"not":{"*":["pDelOpen_TT","pDelCharT_TT"]}},{"not":"pInsOpen_TT"}]},"pSubTC_TT"]},{"/":[true,"nullC"]}]}},
            {"to":817,"out":"G","weight":{"*":[{"*":[{"*":[{"not":{"*":["pDelOpen_TT","pDelCharT_TT"]}},{"not":"pInsOpen_TT"}]},"pSubTG_TT"]},{"/":[true,"nullG"]}]}},
            {"to":817,"out":"T","weight":{"*":[{"*":[{"*":[{"not":{"*":["pDelOpen_TT","pDelCharT_TT"]}},{"not":"pInsOpen_TT"}]},"pSubTT_TT"]},{"/":[true,"nullT"]}]}},
            {"to":820,"weight":{"*":["pDelOpen_TT","pDelCharT_TT"]}}]},
  {"n":540,
   "id":["concat-l",["concat-r",[[["A","C","D","E","F","G","H","I","K","L","M","N","P","Q","R","S","T","V","W","Y"],"translate-TTC"],{"wait":["delTT","R"]}]]],
   "trans":[{"to":817,"out":"A","weight":{"*":[{"*":[{"*":[{"not":"pDelCharT_TT"},{"not":"pInsOpen_TT"}]},"pSubTA_TT"]},{"/":[true,"nullA"]}]}},
            {"to":817,"out":"C","weight":{"*":[{"*":[{"*":[{"not":"pDelCharT_TT"},{"not":"pInsOpen_TT"}]},"pSubTC_TT"]},{"/":[true,"nullC"]}]}},
            {"to":817,"out":"G","weight":{"*":[{"*":[{"*":[{"not":"pDelCharT_TT"},{"not":"pInsOpen_TT"}]},"pSubTG_TT"]},{"/":[true,"nullG"]}]}},
            {"to":817,"out":"T","weight":{"*":[{"*":[{"*":[{"not":"pDelCharT_TT"},{"not":"pInsOpen_TT"}]},"pSubTT_TT"]},{"/":[true,"nullT"]}]}},
            {"to":820,"weight":"pDelCharT_TT"}]},
  {"n":541,
   "id":["concat-l",["concat-r",[[["A","C","D","E","F","G","H","I","K","L","M","N","P","Q","R","S","T","V","W","Y"],"translate-TTG"],{"wait":["matAT","R"]}]]],
   "trans":[{"to":837,"out":"A","weight":{"*":[{"*":[{"*":[{"not":{"*":["pDelOpen_AT","pDelCharT_AT"]}},{"not":"pInsOpen_AT"}]},"pSubTA_AT"]},{"/":[true,"nullA"]}]}},
            {"to":837,"out":"C","weight":{"*":[{"*":[{"*":[{"not":{"*":["pDelOpen_AT","pDelCharT_AT"]}},{"not":"pInsOpen_AT"}]},"pSubTC_AT"]},{"/":[true,"nullC"]}]}},
            {"to":837,"out":"G","weight":{"*":[{"*":[{"*":[{"not":{"*":["pDelOpen_AT","pDelCharT_AT"]}},{"not":"pInsOpen_AT"}]},"pSubTG_AT"]},{"/":[true,"nullG"]}]}},
            {"to":837,"out":"T","weight":{"*":[{"*":[{"*":[{"not":{"*":["pDelOpen_AT","pDelCharT_AT"]}},{"not":"pInsOpen_AT"}]},"pSubTT_AT"]},{"/":[true,"nullT"]}]}},
            {"to":840,"weight":{"*":["pDelOpen_AT","pDelCharT_AT"]}}]},
  {"n":542,
   "id":["concat-l",["concat-r",[[["A","C","D","E","F","G","H","I","K","L","M","N","P","Q","R","S","T","V","W","Y"],"translate-TTG"],{"wait":["delAT","R"]}]]],
   "trans":[{"to":837,"out":"A","weight":{"*":[{"*":[{"*":[{"not":"pDelCharT_AT"},{"not":"pInsOpen_AT"}]},"pSubTA_AT"]},{"/":[true,"nullA"]}]}},
            {"to":837,"out":"C","weight":{"*":[{"*":[{"*":[{"not":"pDelCharT_AT"},{"not":"pInsOpen_AT"}]},"pSubTC_AT"]},{"/":[true,"nullC"]}]}},
            {"to":837,"out":"G","weight":{"*":[{"*":[{"*":[{"not":"pDelCharT_AT"},{"not":"pInsOpen_AT"}]},"pSubTG_AT"]},{"/":[true,"nullG"]}]}},
            {"to":837,"out":"T","weight":{"*":[{"*":[{"*":[{"not":"pDelCharT_AT"},{"not":"pInsOpen_AT"}]},"pSubTT_AT"]},{"/":[true,"nullT"]}]}},
            {"to":840,"weight":"pDelCharT_AT"}]},
  {"n":543,
   "id":["concat-l",["concat-r",[[["A","C","D","E","F","G","H","I","K","L","M","N","P","Q","R","S","T","V","W","Y"],"translate-TTG"],{"wait":["matCT","R"]}]]],
   "trans":[{"to":837,"out":"A","weight":{"*":[{"*":[{"*":[{"not":{"*":["pDelOpen_CT","pDelCharT_CT"]}},{"not":"pInsOpen_CT"}]},"pSubTA_CT"]},{"/":[true,"nullA"]}]}},
            {"to":837,"out":"C","weight":{"*":[{"*":[{"*":[{"not":{"*":["pDelOpen_CT","pDelCharT_CT"]}},{"not":"pInsOpen_CT"}]},"pSubTC_CT"]},{"/":[true,"nullC"]}]}},
            {"to":837,"out":"G","weight":{"*":[{"*":[{"*":[{"not":{"*":["pDelOpen_CT","pDelCharT_CT"]}},{"not":"pInsOpen_CT"}]},"pSubTG_CT"]},{"/":[true,"nullG"]}]}},
            {"to":837,"out":"T","weight":{"*":[{"*":[{"*":[{"not":{"*":["pDelOpen_CT","pDelCharT_CT"]}},{"not":"pInsOpen_CT"}]},"pSubTT_CT"]},{"/":[true,"nullT"]}]}},
            {"to":840,"weight":{"*":["pDelOpen_CT","pDelCharT_CT"]}}]},
  {"n":544,
   "id":["concat-l",["concat-r",[[["A","C","D","E","F","G","H","I","K","L","M","N","P","Q","R","S","T","V","W","Y"],"translate-TTG"],{"wait":["delCT","R"]}]]],
   "trans":[{"to":837,"out":"A","weight":{"*":[{"*":[{"*":[{"not":"pDelCharT_CT"},{"not":"pInsOpen_CT"}]},"pSubTA_CT"]},{"/":[true,"nullA"]}]}},
            {"to":837,"out":"C","weight":{"*":[{"*":[{"*":[{"not":"pDelCharT_CT"},{"not":"pInsOpen_CT"}]},"pSubTC_CT"]},{"/":[true,"nullC"]}]}},
            {"to":837,"out":"G","weight":{"*":[{"*":[{"*":[{"not":"pDelCharT_CT"},{"not":"pInsOpen_CT"}]},"pSubTG_CT"]},{"/":[true,"nullG"]}]}},
            {"to":837,"out":"T","weight":{"*":[{"*":[{"*":[{"not":"pDelCharT_CT"},{"not":"pInsOpen_CT"}]},"pSubTT_CT"]},{"/":[true,"nullT"]}]}},
            {"to":840,"weight":"pDelCharT_CT"}]},
  {"n":545,
   "id":["concat-l",["concat-r",[[["A","C","D","E","F","G","H","I","K","L","M","N","P","Q","R","S","T","V","W","Y"],"translate-TTG"],{"wait":["matGT","R"]}]]],
   "trans":[{"to":837,"out":"A","weight":{"*":[{"*":[{"*":[{"not":{"*":["pDelOpen_GT","pDelCharT_GT"]}},{"not":"pInsOpen_GT"}]},"pSubTA_GT"]},{"/":[true,"nullA"]}]}},
            {"to":837,"out":"C","weight":{"*":[{"*":[{"*":[{"not":{"*":["pDelOpen_GT","pDelCharT_GT"]}},{"not":"pInsOpen_GT"}]},"pSubTC_GT"]},{"/":[true,"nullC"]}]}},
            {"to":837,"out":"G","weight":{"*":[{"*":[{"*":[{"not":{"*":["pDelOpen_GT","pDelCharT_GT"]}},{"not":"pInsOpen_GT"}]},"pSubTG_GT"]},{"/":[true,"nullG"]}]}},
            {"to":837,"out":"T","weight":{"*":[{"*":[{"*":[{"not":{"*":["pDelOpen_GT","pDelCharT_GT"]}},{"not":"pInsOpen_GT"}]},"pSubTT_GT"]},{"/":[true,"nullT"]}]}},
            {"to":840,"weight":{"*":["pDelOpen_GT","pDelCharT_GT"]}}]},
  {"n":546,
   "id":["concat-l",["concat-r",[[["A","C","D","E","F","G","H","I","K","L","M","N","P","Q","R","S","T","V","W","Y"],"translate-TTG"],{"wait":["delGT","R"]}]]],
   "trans":[{"to":837,"out":"A","weight":{"*":[{"*":[{"*":[{"not":"pDelCharT_GT"},{"not":"pInsOpen_GT"}]},"pSubTA_GT"]},{"/":[true,"nullA"]}]}},
            {"to":837,"out":"C","weight":{"*":[{"*":[{"*":[{"not":"pDelCharT_GT"},{"not":"pInsOpen_GT"}]},"pSubTC_GT"]},{"/":[true,"nullC"]}]}},
            {"to":837,"out":"G","weight":{"*":[{"*":[{"*":[{"not":"pDelCharT_GT"},{"not":"pInsOpen_GT"}]},"pSubTG_GT"]},{"/":[true,"nullG"]}]}},
            {"to":837,"out":"T","weight":{"*":[{"*":[{"*":[{"not":"pDelCharT_GT"},{"not":"pInsOpen_GT"}]},"pSubTT_GT"]},{"/":[true,"nullT"]}]}},
            {"to":840,"weight":"pDelCharT_GT"}]},
  {"n":547,
   "id":["concat-l",["concat-r",[[["A","C","D","E","F","G","H","I","K","L","M","N","P","Q","R","S","T","V","W","Y"],"translate-TTG"],{"wait":["matTT","R"]}]]],
   "trans":[{"to":837,"out":"A","weight":{"*":[{"*":[{"*":[{"not":{"*":["pDelOpen_TT","pDelCharT_TT"]}},{"not":"pInsOpen_TT"}]},"pSubTA_TT"]},{"/":[true,"nullA"]}]}},
            {"to":837,"out":"C","weight":{"*":[{"*":[{"*":[{"not":{"*":["pDelOpen_TT","pDelCharT_TT"]}},{"not":"pInsOpen_TT"}]},"pSubTC_TT"]},{"/":[true,"nullC"]}]}},
            {"to":837,"out":"G","weight":{"*":[{"*":[{"*":[{"not":{"*":["pDelOpen_TT","pDelCharT_TT"]}},{"not":"pInsOpen_TT"}]},"pSubTG_TT"]},{"/":[true,"nullG"]}]}},
            {"to":837,"out":"T","weight":{"*":[{"*":[{"*":[{"not":{"*":["pDelOpen_TT","pDelCharT_TT"]}},{"not":"pInsOpen_TT"}]},"pSubTT_TT"]},{"/":[true,"nullT"]}]}},
            {"to":840,"weight":{"*":["pDelOpen_TT","pDelCharT_TT"]}}]},
  {"n":548,
   "id":["concat-l",["concat-r",[[["A","C","D","E","F","G","H","I","K","L","M","N","P","Q","R","S","T","V","W","Y"],"translate-TTG"],{"wait":["delTT","R"]}]]],
   "trans":[{"to":837,"out":"A","weight":{"*":[{"*":[{"*":[{"not":"pDelCharT_TT"},{"not":"pInsOpen_TT"}]},"pSubTA_TT"]},{"/":[true,"nullA"]}]}},
            {"to":837,"out":"C","weight":{"*":[{"*":[{"*":[{"not":"pDelCharT_TT"},{"not":"pInsOpen_TT"}]},"pSubTC_TT"]},{"/":[true,"nullC"]}]}},
            {"to":837,"out":"G","weight":{"*":[{"*":[{"*":[{"not":"pDelCharT_TT"},{"not":"pInsOpen_TT"}]},"pSubTG_TT"]},{"/":[true,"nullG"]}]}},
            {"to":837,"out":"T","weight":{"*":[{"*":[{"*":[{"not":"pDelCharT_TT"},{"not":"pInsOpen_TT"}]},"pSubTT_TT"]},{"/":[true,"nullT"]}]}},
            {"to":840,"weight":"pDelCharT_TT"}]},
  {"n":549,
   "id":["concat-l",["concat-r",[[["A","C","D","E","F","G","H","I","K","L","M","N","P","Q","R","S","T","V","W","Y"],"translate-TTT"],{"wait":["matAT","R"]}]]],
   "trans":[{"to":857,"out":"A","weight":{"*":[{"*":[{"*":[{"not":{"*":["pDelOpen_AT","pDelCharT_AT"]}},{"not":"pInsOpen_AT"}]},"pSubTA_AT"]},{"/":[true,"nullA"]}]}},
            {"to":857,"out":"C","weight":{"*":[{"*":[{"*":[{"not":{"*":["pDelOpen_AT","pDelCharT_AT"]}},{"not":"pInsOpen_AT"}]},"pSubTC_AT"]},{"/":[true,"nullC"]}]}},
            {"to":857,"out":"G","weight":{"*":[{"*":[{"*":[{"not":{"*":["pDelOpen_AT","pDelCharT_AT"]}},{"not":"pInsOpen_AT"}]},"pSubTG_AT"]},{"/":[true,"nullG"]}]}},
            {"to":857,"out":"T","weight":{"*":[{"*":[{"*":[{"not":{"*":["pDelOpen_AT","pDelCharT_AT"]}},{"not":"pInsOpen_AT"}]},"pSubTT_AT"]},{"/":[true,"nullT"]}]}},
            {"to":860,"weight":{"*":["pDelOpen_AT","pDelCharT_AT"]}}]},
  {"n":550,
   "id":["concat-l",["concat-r",[[["A","C","D","E","F","G","H","I","K","L","M","N","P","Q","R","S","T","V","W","Y"],"translate-TTT"],{"wait":["delAT","R"]}]]],
   "trans":[{"to":857,"out":"A","weight":{"*":[{"*":[{"*":[{"not":"pDelCharT_AT"},{"not":"pInsOpen_AT"}]},"pSubTA_AT"]},{"/":[true,"nullA"]}]}},
            {"to":857,"out":"C","weight":{"*":[{"*":[{"*":[{"not":"pDelCharT_AT"},{"not":"pInsOpen_AT"}]},"pSubTC_AT"]},{"/":[true,"nullC"]}]}},
            {"to":857,"out":"G","weight":{"*":[{"*":[{"*":[{"not":"pDelCharT_AT"},{"not":"pInsOpen_AT"}]},"pSubTG_AT"]},{"/":[true,"nullG"]}]}},
            {"to":857,"out":"T","weight":{"*":[{"*":[{"*":[{"not":"pDelCharT_AT"},{"not":"pInsOpen_AT"}]},"pSubTT_AT"]},{"/":[true,"nullT"]}]}},
            {"to":860,"weight":"pDelCharT_AT"}]},
  {"n":551,
   "id":["concat-l",["concat-r",[[["A","C","D","E","F","G","H","I","K","L","M","N","P","Q","R","S","T","V","W","Y"],"translate-TTT"],{"wait":["matCT","R"]}]]],
   "trans":[{"to":857,"out":"A","weight":{"*":[{"*":[{"*":[{"not":{"*":["pDelOpen_CT","pDelCharT_CT"]}},{"not":"pInsOpen_CT"}]},"pSubTA_CT"]},{"/":[true,"nullA"]}]}},
            {"to":857,"out":"C","weight":{"*":[{"*":[{"*":[{"not":{"*":["pDelOpen_CT","pDelCharT_CT"]}},{"not":"pInsOpen_CT"}]},"pSubTC_CT"]},{"/":[true,"nullC"]}]}},
            {"to":857,"out":"G","weight":{"*":[{"*":[{"*":[{"not":{"*":["pDelOpen_CT","pDelCharT_CT"]}},{"not":"pInsOpen_CT"}]},"pSubTG_CT"]},{"/":[true,"nullG"]}]}},
            {"to":857,"out":"T","weight":{"*":[{"*":[{"*":[{"not":{"*":["pDelOpen_CT","pDelCharT_CT"]}},{"not":"pInsOpen_CT"}]},"pSubTT_CT"]},{"/":[true,"nullT"]}]}},
            {"to":860,"weight":{"*":["pDelOpen_CT","pDelCharT_CT"]}}]},
  {"n":552,
   "id":["concat-l",["concat-r",[[["A","C","D","E","F","G","H","I","K","L","M","N","P","Q","R","S","T","V","W","Y"],"translate-TTT"],{"wait":["delCT","R"]}]]],
   "trans":[{"to":857,"out":"A","weight":{"*":[{"*":[{"*":[{"not":"pDelCharT_CT"},{"not":"pInsOpen_CT"}]},"pSubTA_CT"]},{"/":[true,"nullA"]}]}},
            {"to":857,"out":"C","weight":{"*":[{"*":[{"*":[{"not":"pDelCharT_CT"},{"not":"pInsOpen_CT"}]},"pSubTC_CT"]},{"/":[true,"nullC"]}]}},
            {"to":857,"out":"G","weight":{"*":[{"*":[{"*":[{"not":"pDelCharT_CT"},{"not":"pInsOpen_CT"}]},"pSubTG_CT"]},{"/":[true,"nullG"]}]}},
            {"to":857,"out":"T","weight":{"*":[{"*":[{"*":[{"not":"pDelCharT_CT"},{"not":"pInsOpen_CT"}]},"pSubTT_CT"]},{"/":[true,"nullT"]}]}},
            {"to":860,"weight":"pDelCharT_CT"}]},
  {"n":553,
   "id":["concat-l",["concat-r",[[["A","C","D","E","F","G","H","I","K","L","M","N","P","Q","R","S","T","V","W","Y"],"translate-TTT"],{"wait":["matGT","R"]}]]],
   "trans":[{"to":857,"out":"A","weight":{"*":[{"*":[{"*":[{"not":{"*":["pDelOpen_GT","pDelCharT_GT"]}},{"not":"pInsOpen_GT"}]},"pSubTA_GT"]},{"/":[true,"nullA"]}]}},
            {"to":857,"out":"C","weight":{"*":[{"*":[{"*":[{"not":{"*":["pDelOpen_GT","pDelCharT_GT"]}},{"not":"pInsOpen_GT"}]},"pSubTC_GT"]},{"/":[true,"nullC"]}]}},
            {"to":857,"out":"G","weight":{"*":[{"*":[{"*":[{"not":{"*":["pDelOpen_GT","pDelCharT_GT"]}},{"not":"pInsOpen_GT"}]},"pSubTG_GT"]},{"/":[true,"nullG"]}]}},
            {"to":857,"out":"T","weight":{"*":[{"*":[{"*":[{"not":{"*":["pDelOpen_GT","pDelCharT_GT"]}},{"not":"pInsOpen_GT"}]},"pSubTT_GT"]},{"/":[true,"nullT"]}]}},
            {"to":860,"weight":{"*":["pDelOpen_GT","pDelCharT_GT"]}}]},
  {"n":554,
   "id":["concat-l",["concat-r",[[["A","C","D","E","F","G","H","I","K","L","M","N","P","Q","R","S","T","V","W","Y"],"translate-TTT"],{"wait":["delGT","R"]}]]],
   "trans":[{"to":857,"out":"A","weight":{"*":[{"*":[{"*":[{"not":"pDelCharT_GT"},{"not":"pInsOpen_GT"}]},"pSubTA_GT"]},{"/":[true,"nullA"]}]}},
            {"to":857,"out":"C","weight":{"*":[{"*":[{"*":[{"not":"pDelCharT_GT"},{"not":"pInsOpen_GT"}]},"pSubTC_GT"]},{"/":[true,"nullC"]}]}},
            {"to":857,"out":"G","weight":{"*":[{"*":[{"*":[{"not":"pDelCharT_GT"},{"not":"pInsOpen_GT"}]},"pSubTG_GT"]},{"/":[true,"nullG"]}]}},
            {"to":857,"out":"T","weight":{"*":[{"*":[{"*":[{"not":"pDelCharT_GT"},{"not":"pInsOpen_GT"}]},"pSubTT_GT"]},{"/":[true,"nullT"]}]}},
            {"to":860,"weight":"pDelCharT_GT"}]},
  {"n":555,
   "id":["concat-l",["concat-r",[[["A","C","D","E","F","G","H","I","K","L","M","N","P","Q","R","S","T","V","W","Y"],"translate-TTT"],{"wait":["matTT","R"]}]]],
   "trans":[{"to":857,"out":"A","weight":{"*":[{"*":[{"*":[{"not":{"*":["pDelOpen_TT","pDelCharT_TT"]}},{"not":"pInsOpen_TT"}]},"pSubTA_TT"]},{"/":[true,"nullA"]}]}},
            {"to":857,"out":"C","weight":{"*":[{"*":[{"*":[{"not":{"*":["pDelOpen_TT","pDelCharT_TT"]}},{"not":"pInsOpen_TT"}]},"pSubTC_TT"]},{"/":[true,"nullC"]}]}},
            {"to":857,"out":"G","weight":{"*":[{"*":[{"*":[{"not":{"*":["pDelOpen_TT","pDelCharT_TT"]}},{"not":"pInsOpen_TT"}]},"pSubTG_TT"]},{"/":[true,"nullG"]}]}},
            {"to":857,"out":"T","weight":{"*":[{"*":[{"*":[{"not":{"*":["pDelOpen_TT","pDelCharT_TT"]}},{"not":"pInsOpen_TT"}]},"pSubTT_TT"]},{"/":[true,"nullT"]}]}},
            {"to":860,"weight":{"*":["pDelOpen_TT","pDelCharT_TT"]}}]},
  {"n":556,
   "id":["concat-l",["concat-r",[[["A","C","D","E","F","G","H","I","K","L","M","N","P","Q","R","S","T","V","W","Y"],"translate-TTT"],{"wait":["delTT","R"]}]]],
   "trans":[{"to":857,"out":"A","weight":{"*":[{"*":[{"*":[{"not":"pDelCharT_TT"},{"not":"pInsOpen_TT"}]},"pSubTA_TT"]},{"/":[true,"nullA"]}]}},
            {"to":857,"out":"C","weight":{"*":[{"*":[{"*":[{"not":"pDelCharT_TT"},{"not":"pInsOpen_TT"}]},"pSubTC_TT"]},{"/":[true,"nullC"]}]}},
            {"to":857,"out":"G","weight":{"*":[{"*":[{"*":[{"not":"pDelCharT_TT"},{"not":"pInsOpen_TT"}]},"pSubTG_TT"]},{"/":[true,"nullG"]}]}},
            {"to":857,"out":"T","weight":{"*":[{"*":[{"*":[{"not":"pDelCharT_TT"},{"not":"pInsOpen_TT"}]},"pSubTT_TT"]},{"/":[true,"nullT"]}]}},
            {"to":860,"weight":"pDelCharT_TT"}]},
  {"n":557,
   "id":["concat-l",["concat-r",[[["A","C","D","E","F","G","H","I","K","L","M","N","P","Q","R","S","T","V","W","Y"],"translate-AA"],["matAA","R"]]]],
   "trans":[{"to":558},
            {"to":559,"out":"A","weight":{"*":[{"*":[{"not":{"*":["pDelOpen_AA","pDelCharA_AA"]}},{"*":["pInsOpen_AA","pInsCharA_AA"]}]},{"/":[true,"nullA"]}]}},
            {"to":559,"out":"C","weight":{"*":[{"*":[{"not":{"*":["pDelOpen_AC","pDelCharA_AC"]}},{"*":["pInsOpen_AA","pInsCharC_AA"]}]},{"/":[true,"nullC"]}]}},
            {"to":559,"out":"G","weight":{"*":[{"*":[{"not":{"*":["pDelOpen_AG","pDelCharA_AG"]}},{"*":["pInsOpen_AA","pInsCharG_AA"]}]},{"/":[true,"nullG"]}]}},
            {"to":559,"out":"T","weight":{"*":[{"*":[{"not":{"*":["pDelOpen_AT","pDelCharA_AT"]}},{"*":["pInsOpen_AA","pInsCharT_AA"]}]},{"/":[true,"nullT"]}]}}]},
  {"n":558,
   "id":["concat-l",["concat-r",[[["A","C","D","E","F","G","H","I","K","L","M","N","P","Q","R","S","T","V","W","Y"],"translate-AA"],{"wait":["matAA","R"]}]]],
   "trans":[{"to":862,"out":"A","weight":{"*":[{"*":[{"*":[{"not":{"*":["pDelOpen_AA","pDelCharA_AA"]}},{"not":"pInsOpen_AA"}]},"pSubAA_AA"]},{"/":[true,"nullA"]}]}},
            {"to":862,"out":"C","weight":{"*":[{"*":[{"*":[{"not":{"*":["pDelOpen_AA","pDelCharA_AA"]}},{"not":"pInsOpen_AA"}]},"pSubAC_AA"]},{"/":[true,"nullC"]}]}},
            {"to":862,"out":"G","weight":{"*":[{"*":[{"*":[{"not":{"*":["pDelOpen_AA","pDelCharA_AA"]}},{"not":"pInsOpen_AA"}]},"pSubAG_AA"]},{"/":[true,"nullG"]}]}},
            {"to":862,"out":"T","weight":{"*":[{"*":[{"*":[{"not":{"*":["pDelOpen_AA","pDelCharA_AA"]}},{"not":"pInsOpen_AA"}]},"pSubAT_AA"]},{"/":[true,"nullT"]}]}},
            {"to":865,"weight":{"*":["pDelOpen_AA","pDelCharA_AA"]}}]},
  {"n":559,
   "id":["concat-l",["concat-r",[[["A","C","D","E","F","G","H","I","K","L","M","N","P","Q","R","S","T","V","W","Y"],"translate-AA"],["insAA","R"]]]],
   "trans":[{"to":559,"out":"A","weight":{"*":[{"*":["pInsExt_AA","pInsCharA_AA"]},{"/":[true,"nullA"]}]}},
            {"to":559,"out":"C","weight":{"*":[{"*":["pInsExt_AA","pInsCharC_AA"]},{"/":[true,"nullC"]}]}},
            {"to":559,"out":"G","weight":{"*":[{"*":["pInsExt_AA","pInsCharG_AA"]},{"/":[true,"nullG"]}]}},
            {"to":559,"out":"T","weight":{"*":[{"*":["pInsExt_AA","pInsCharT_AA"]},{"/":[true,"nullT"]}]}},
            {"to":1267}]},
  {"n":560,
   "id":["concat-l",["concat-r",[[["A","C","D","E","F","G","H","I","K","L","M","N","P","Q","R","S","T","V","W","Y"],"translate-AA"],["delAA","R"]]]],
   "trans":[{"to":559,"out":"A","weight":{"*":[{"*":[{"not":"pDelCharA_AA"},{"*":["pInsOpen_AA","pInsCharA_AA"]}]},{"/":[true,"nullA"]}]}},
            {"to":559,"out":"C","weight":{"*":[{"*":[{"not":"pDelCharA_AC"},{"*":["pInsOpen_AA","pInsCharC_AA"]}]},{"/":[true,"nullC"]}]}},
            {"to":559,"out":"G","weight":{"*":[{"*":[{"not":"pDelCharA_AG"},{"*":["pInsOpen_AA","pInsCharG_AA"]}]},{"/":[true,"nullG"]}]}},
            {"to":559,"out":"T","weight":{"*":[{"*":[{"not":"pDelCharA_AT"},{"*":["pInsOpen_AA","pInsCharT_AA"]}]},{"/":[true,"nullT"]}]}},
            {"to":561}]},
  {"n":561,
   "id":["concat-l",["concat-r",[[["A","C","D","E","F","G","H","I","K","L","M","N","P","Q","R","S","T","V","W","Y"],"translate-AA"],{"wait":["delAA","R"]}]]],
   "trans":[{"to":862,"out":"A","weight":{"*":[{"*":[{"*":[{"not":"pDelCharA_AA"},{"not":"pInsOpen_AA"}]},"pSubAA_AA"]},{"/":[true,"nullA"]}]}},
            {"to":862,"out":"C","weight":{"*":[{"*":[{"*":[{"not":"pDelCharA_AA"},{"not":"pInsOpen_AA"}]},"pSubAC_AA"]},{"/":[true,"nullC"]}]}},
            {"to":862,"out":"G","weight":{"*":[{"*":[{"*":[{"not":"pDelCharA_AA"},{"not":"pInsOpen_AA"}]},"pSubAG_AA"]},{"/":[true,"nullG"]}]}},
            {"to":862,"out":"T","weight":{"*":[{"*":[{"*":[{"not":"pDelCharA_AA"},{"not":"pInsOpen_AA"}]},"pSubAT_AA"]},{"/":[true,"nullT"]}]}},
            {"to":865,"weight":"pDelCharA_AA"}]},
  {"n":562,
   "id":["concat-l",["concat-r",[[["A","C","D","E","F","G","H","I","K","L","M","N","P","Q","R","S","T","V","W","Y"],"translate-AA"],["matCA","R"]]]],
   "trans":[{"to":563},
            {"to":564,"out":"A","weight":{"*":[{"*":[{"not":{"*":["pDelOpen_CA","pDelCharA_CA"]}},{"*":["pInsOpen_CA","pInsCharA_CA"]}]},{"/":[true,"nullA"]}]}},
            {"to":564,"out":"C","weight":{"*":[{"*":[{"not":{"*":["pDelOpen_CC","pDelCharA_CC"]}},{"*":["pInsOpen_CA","pInsCharC_CA"]}]},{"/":[true,"nullC"]}]}},
            {"to":564,"out":"G","weight":{"*":[{"*":[{"not":{"*":["pDelOpen_CG","pDelCharA_CG"]}},{"*":["pInsOpen_CA","pInsCharG_CA"]}]},{"/":[true,"nullG"]}]}},
            {"to":564,"out":"T","weight":{"*":[{"*":[{"not":{"*":["pDelOpen_CT","pDelCharA_CT"]}},{"*":["pInsOpen_CA","pInsCharT_CA"]}]},{"/":[true,"nullT"]}]}}]},
  {"n":563,
   "id":["concat-l",["concat-r",[[["A","C","D","E","F","G","H","I","K","L","M","N","P","Q","R","S","T","V","W","Y"],"translate-AA"],{"wait":["matCA","R"]}]]],
   "trans":[{"to":862,"out":"A","weight":{"*":[{"*":[{"*":[{"not":{"*":["pDelOpen_CA","pDelCharA_CA"]}},{"not":"pInsOpen_CA"}]},"pSubAA_CA"]},{"/":[true,"nullA"]}]}},
            {"to":862,"out":"C","weight":{"*":[{"*":[{"*":[{"not":{"*":["pDelOpen_CA","pDelCharA_CA"]}},{"not":"pInsOpen_CA"}]},"pSubAC_CA"]},{"/":[true,"nullC"]}]}},
            {"to":862,"out":"G","weight":{"*":[{"*":[{"*":[{"not":{"*":["pDelOpen_CA","pDelCharA_CA"]}},{"not":"pInsOpen_CA"}]},"pSubAG_CA"]},{"/":[true,"nullG"]}]}},
            {"to":862,"out":"T","weight":{"*":[{"*":[{"*":[{"not":{"*":["pDelOpen_CA","pDelCharA_CA"]}},{"not":"pInsOpen_CA"}]},"pSubAT_CA"]},{"/":[true,"nullT"]}]}},
            {"to":865,"weight":{"*":["pDelOpen_CA","pDelCharA_CA"]}}]},
  {"n":564,
   "id":["concat-l",["concat-r",[[["A","C","D","E","F","G","H","I","K","L","M","N","P","Q","R","S","T","V","W","Y"],"translate-AA"],["insCA","R"]]]],
   "trans":[{"to":564,"out":"A","weight":{"*":[{"*":["pInsExt_CA","pInsCharA_CA"]},{"/":[true,"nullA"]}]}},
            {"to":564,"out":"C","weight":{"*":[{"*":["pInsExt_CA","pInsCharC_CA"]},{"/":[true,"nullC"]}]}},
            {"to":564,"out":"G","weight":{"*":[{"*":["pInsExt_CA","pInsCharG_CA"]},{"/":[true,"nullG"]}]}},
            {"to":564,"out":"T","weight":{"*":[{"*":["pInsExt_CA","pInsCharT_CA"]},{"/":[true,"nullT"]}]}},
            {"to":1268}]},
  {"n":565,
   "id":["concat-l",["concat-r",[[["A","C","D","E","F","G","H","I","K","L","M","N","P","Q","R","S","T","V","W","Y"],"translate-AA"],["delCA","R"]]]],
   "trans":[{"to":564,"out":"A","weight":{"*":[{"*":[{"not":"pDelCharA_CA"},{"*":["pInsOpen_CA","pInsCharA_CA"]}]},{"/":[true,"nullA"]}]}},
            {"to":564,"out":"C","weight":{"*":[{"*":[{"not":"pDelCharA_CC"},{"*":["pInsOpen_CA","pInsCharC_CA"]}]},{"/":[true,"nullC"]}]}},
            {"to":564,"out":"G","weight":{"*":[{"*":[{"not":"pDelCharA_CG"},{"*":["pInsOpen_CA","pInsCharG_CA"]}]},{"/":[true,"nullG"]}]}},
            {"to":564,"out":"T","weight":{"*":[{"*":[{"not":"pDelCharA_CT"},{"*":["pInsOpen_CA","pInsCharT_CA"]}]},{"/":[true,"nullT"]}]}},
            {"to":566}]},
  {"n":566,
   "id":["concat-l",["concat-r",[[["A","C","D","E","F","G","H","I","K","L","M","N","P","Q","R","S","T","V","W","Y"],"translate-AA"],{"wait":["delCA","R"]}]]],
   "trans":[{"to":862,"out":"A","weight":{"*":[{"*":[{"*":[{"not":"pDelCharA_CA"},{"not":"pInsOpen_CA"}]},"pSubAA_CA"]},{"/":[true,"nullA"]}]}},
            {"to":862,"out":"C","weight":{"*":[{"*":[{"*":[{"not":"pDelCharA_CA"},{"not":"pInsOpen_CA"}]},"pSubAC_CA"]},{"/":[true,"nullC"]}]}},
            {"to":862,"out":"G","weight":{"*":[{"*":[{"*":[{"not":"pDelCharA_CA"},{"not":"pInsOpen_CA"}]},"pSubAG_CA"]},{"/":[true,"nullG"]}]}},
            {"to":862,"out":"T","weight":{"*":[{"*":[{"*":[{"not":"pDelCharA_CA"},{"not":"pInsOpen_CA"}]},"pSubAT_CA"]},{"/":[true,"nullT"]}]}},
            {"to":865,"weight":"pDelCharA_CA"}]},
  {"n":567,
   "id":["concat-l",["concat-r",[[["A","C","D","E","F","G","H","I","K","L","M","N","P","Q","R","S","T","V","W","Y"],"translate-AA"],["matGA","R"]]]],
   "trans":[{"to":568},
            {"to":569,"out":"A","weight":{"*":[{"*":[{"not":{"*":["pDelOpen_GA","pDelCharA_GA"]}},{"*":["pInsOpen_GA","pInsCharA_GA"]}]},{"/":[true,"nullA"]}]}},
            {"to":569,"out":"C","weight":{"*":[{"*":[{"not":{"*":["pDelOpen_GC","pDelCharA_GC"]}},{"*":["pInsOpen_GA","pInsCharC_GA"]}]},{"/":[true,"nullC"]}]}},
            {"to":569,"out":"G","weight":{"*":[{"*":[{"not":{"*":["pDelOpen_GG","pDelCharA_GG"]}},{"*":["pInsOpen_GA","pInsCharG_GA"]}]},{"/":[true,"nullG"]}]}},
            {"to":569,"out":"T","weight":{"*":[{"*":[{"not":{"*":["pDelOpen_GT","pDelCharA_GT"]}},{"*":["pInsOpen_GA","pInsCharT_GA"]}]},{"/":[true,"nullT"]}]}}]},
  {"n":568,
   "id":["concat-l",["concat-r",[[["A","C","D","E","F","G","H","I","K","L","M","N","P","Q","R","S","T","V","W","Y"],"translate-AA"],{"wait":["matGA","R"]}]]],
   "trans":[{"to":862,"out":"A","weight":{"*":[{"*":[{"*":[{"not":{"*":["pDelOpen_GA","pDelCharA_GA"]}},{"not":"pInsOpen_GA"}]},"pSubAA_GA"]},{"/":[true,"nullA"]}]}},
            {"to":862,"out":"C","weight":{"*":[{"*":[{"*":[{"not":{"*":["pDelOpen_GA","pDelCharA_GA"]}},{"not":"pInsOpen_GA"}]},"pSubAC_GA"]},{"/":[true,"nullC"]}]}},
            {"to":862,"out":"G","weight":{"*":[{"*":[{"*":[{"not":{"*":["pDelOpen_GA","pDelCharA_GA"]}},{"not":"pInsOpen_GA"}]},"pSubAG_GA"]},{"/":[true,"nullG"]}]}},
            {"to":862,"out":"T","weight":{"*":[{"*":[{"*":[{"not":{"*":["pDelOpen_GA","pDelCharA_GA"]}},{"not":"pInsOpen_GA"}]},"pSubAT_GA"]},{"/":[true,"nullT"]}]}},
            {"to":865,"weight":{"*":["pDelOpen_GA","pDelCharA_GA"]}}]},
  {"n":569,
   "id":["concat-l",["concat-r",[[["A","C","D","E","F","G","H","I","K","L","M","N","P","Q","R","S","T","V","W","Y"],"translate-AA"],["insGA","R"]]]],
   "trans":[{"to":569,"out":"A","weight":{"*":[{"*":["pInsExt_GA","pInsCharA_GA"]},{"/":[true,"nullA"]}]}},
            {"to":569,"out":"C","weight":{"*":[{"*":["pInsExt_GA","pInsCharC_GA"]},{"/":[true,"nullC"]}]}},
            {"to":569,"out":"G","weight":{"*":[{"*":["pInsExt_GA","pInsCharG_GA"]},{"/":[true,"nullG"]}]}},
            {"to":569,"out":"T","weight":{"*":[{"*":["pInsExt_GA","pInsCharT_GA"]},{"/":[true,"nullT"]}]}},
            {"to":1269}]},
  {"n":570,
   "id":["concat-l",["concat-r",[[["A","C","D","E","F","G","H","I","K","L","M","N","P","Q","R","S","T","V","W","Y"],"translate-AA"],["delGA","R"]]]],
   "trans":[{"to":569,"out":"A","weight":{"*":[{"*":[{"not":"pDelCharA_GA"},{"*":["pInsOpen_GA","pInsCharA_GA"]}]},{"/":[true,"nullA"]}]}},
            {"to":569,"out":"C","weight":{"*":[{"*":[{"not":"pDelCharA_GC"},{"*":["pInsOpen_GA","pInsCharC_GA"]}]},{"/":[true,"nullC"]}]}},
            {"to":569,"out":"G","weight":{"*":[{"*":[{"not":"pDelCharA_GG"},{"*":["pInsOpen_GA","pInsCharG_GA"]}]},{"/":[true,"nullG"]}]}},
            {"to":569,"out":"T","weight":{"*":[{"*":[{"not":"pDelCharA_GT"},{"*":["pInsOpen_GA","pInsCharT_GA"]}]},{"/":[true,"nullT"]}]}},
            {"to":571}]},
  {"n":571,
   "id":["concat-l",["concat-r",[[["A","C","D","E","F","G","H","I","K","L","M","N","P","Q","R","S","T","V","W","Y"],"translate-AA"],{"wait":["delGA","R"]}]]],
   "trans":[{"to":862,"out":"A","weight":{"*":[{"*":[{"*":[{"not":"pDelCharA_GA"},{"not":"pInsOpen_GA"}]},"pSubAA_GA"]},{"/":[true,"nullA"]}]}},
            {"to":862,"out":"C","weight":{"*":[{"*":[{"*":[{"not":"pDelCharA_GA"},{"not":"pInsOpen_GA"}]},"pSubAC_GA"]},{"/":[true,"nullC"]}]}},
            {"to":862,"out":"G","weight":{"*":[{"*":[{"*":[{"not":"pDelCharA_GA"},{"not":"pInsOpen_GA"}]},"pSubAG_GA"]},{"/":[true,"nullG"]}]}},
            {"to":862,"out":"T","weight":{"*":[{"*":[{"*":[{"not":"pDelCharA_GA"},{"not":"pInsOpen_GA"}]},"pSubAT_GA"]},{"/":[true,"nullT"]}]}},
            {"to":865,"weight":"pDelCharA_GA"}]},
  {"n":572,
   "id":["concat-l",["concat-r",[[["A","C","D","E","F","G","H","I","K","L","M","N","P","Q","R","S","T","V","W","Y"],"translate-AC"],["matAA","R"]]]],
   "trans":[{"to":573},
            {"to":574,"out":"A","weight":{"*":[{"*":[{"not":{"*":["pDelOpen_AA","pDelCharA_AA"]}},{"*":["pInsOpen_AA","pInsCharA_AA"]}]},{"/":[true,"nullA"]}]}},
            {"to":574,"out":"C","weight":{"*":[{"*":[{"not":{"*":["pDelOpen_AC","pDelCharA_AC"]}},{"*":["pInsOpen_AA","pInsCharC_AA"]}]},{"/":[true,"nullC"]}]}},
            {"to":574,"out":"G","weight":{"*":[{"*":[{"not":{"*":["pDelOpen_AG","pDelCharA_AG"]}},{"*":["pInsOpen_AA","pInsCharG_AA"]}]},{"/":[true,"nullG"]}]}},
            {"to":574,"out":"T","weight":{"*":[{"*":[{"not":{"*":["pDelOpen_AT","pDelCharA_AT"]}},{"*":["pInsOpen_AA","pInsCharT_AA"]}]},{"/":[true,"nullT"]}]}}]},
  {"n":573,
   "id":["concat-l",["concat-r",[[["A","C","D","E","F","G","H","I","K","L","M","N","P","Q","R","S","T","V","W","Y"],"translate-AC"],{"wait":["matAA","R"]}]]],
   "trans":[{"to":890,"out":"A","weight":{"*":[{"*":[{"*":[{"not":{"*":["pDelOpen_AC","pDelCharA_AC"]}},{"not":"pInsOpen_AA"}]},"pSubAA_AC"]},{"/":[true,"nullA"]}]}},
            {"to":890,"out":"C","weight":{"*":[{"*":[{"*":[{"not":{"*":["pDelOpen_AC","pDelCharA_AC"]}},{"not":"pInsOpen_AA"}]},"pSubAC_AC"]},{"/":[true,"nullC"]}]}},
            {"to":890,"out":"G","weight":{"*":[{"*":[{"*":[{"not":{"*":["pDelOpen_AC","pDelCharA_AC"]}},{"not":"pInsOpen_AA"}]},"pSubAG_AC"]},{"/":[true,"nullG"]}]}},
            {"to":890,"out":"T","weight":{"*":[{"*":[{"*":[{"not":{"*":["pDelOpen_AC","pDelCharA_AC"]}},{"not":"pInsOpen_AA"}]},"pSubAT_AC"]},{"/":[true,"nullT"]}]}},
            {"to":893,"weight":{"*":["pDelOpen_AC","pDelCharA_AC"]}}]},
  {"n":574,
   "id":["concat-l",["concat-r",[[["A","C","D","E","F","G","H","I","K","L","M","N","P","Q","R","S","T","V","W","Y"],"translate-AC"],["insAA","R"]]]],
   "trans":[{"to":574,"out":"A","weight":{"*":[{"*":["pInsExt_AA","pInsCharA_AA"]},{"/":[true,"nullA"]}]}},
            {"to":574,"out":"C","weight":{"*":[{"*":["pInsExt_AA","pInsCharC_AA"]},{"/":[true,"nullC"]}]}},
            {"to":574,"out":"G","weight":{"*":[{"*":["pInsExt_AA","pInsCharG_AA"]},{"/":[true,"nullG"]}]}},
            {"to":574,"out":"T","weight":{"*":[{"*":["pInsExt_AA","pInsCharT_AA"]},{"/":[true,"nullT"]}]}},
            {"to":1270}]},
  {"n":575,
   "id":["concat-l",["concat-r",[[["A","C","D","E","F","G","H","I","K","L","M","N","P","Q","R","S","T","V","W","Y"],"translate-AC"],["delAA","R"]]]],
   "trans":[{"to":574,"out":"A","weight":{"*":[{"*":[{"not":"pDelCharA_AA"},{"*":["pInsOpen_AA","pInsCharA_AA"]}]},{"/":[true,"nullA"]}]}},
            {"to":574,"out":"C","weight":{"*":[{"*":[{"not":"pDelCharA_AC"},{"*":["pInsOpen_AA","pInsCharC_AA"]}]},{"/":[true,"nullC"]}]}},
            {"to":574,"out":"G","weight":{"*":[{"*":[{"not":"pDelCharA_AG"},{"*":["pInsOpen_AA","pInsCharG_AA"]}]},{"/":[true,"nullG"]}]}},
            {"to":574,"out":"T","weight":{"*":[{"*":[{"not":"pDelCharA_AT"},{"*":["pInsOpen_AA","pInsCharT_AA"]}]},{"/":[true,"nullT"]}]}},
            {"to":576}]},
  {"n":576,
   "id":["concat-l",["concat-r",[[["A","C","D","E","F","G","H","I","K","L","M","N","P","Q","R","S","T","V","W","Y"],"translate-AC"],{"wait":["delAA","R"]}]]],
   "trans":[{"to":890,"out":"A","weight":{"*":[{"*":[{"*":[{"not":"pDelCharA_AC"},{"not":"pInsOpen_AA"}]},"pSubAA_AC"]},{"/":[true,"nullA"]}]}},
            {"to":890,"out":"C","weight":{"*":[{"*":[{"*":[{"not":"pDelCharA_AC"},{"not":"pInsOpen_AA"}]},"pSubAC_AC"]},{"/":[true,"nullC"]}]}},
            {"to":890,"out":"G","weight":{"*":[{"*":[{"*":[{"not":"pDelCharA_AC"},{"not":"pInsOpen_AA"}]},"pSubAG_AC"]},{"/":[true,"nullG"]}]}},
            {"to":890,"out":"T","weight":{"*":[{"*":[{"*":[{"not":"pDelCharA_AC"},{"not":"pInsOpen_AA"}]},"pSubAT_AC"]},{"/":[true,"nullT"]}]}},
            {"to":893,"weight":"pDelCharA_AC"}]},
  {"n":577,
   "id":["concat-l",["concat-r",[[["A","C","D","E","F","G","H","I","K","L","M","N","P","Q","R","S","T","V","W","Y"],"translate-AC"],["matCA","R"]]]],
   "trans":[{"to":578},
            {"to":579,"out":"A","weight":{"*":[{"*":[{"not":{"*":["pDelOpen_CA","pDelCharA_CA"]}},{"*":["pInsOpen_CA","pInsCharA_CA"]}]},{"/":[true,"nullA"]}]}},
            {"to":579,"out":"C","weight":{"*":[{"*":[{"not":{"*":["pDelOpen_CC","pDelCharA_CC"]}},{"*":["pInsOpen_CA","pInsCharC_CA"]}]},{"/":[true,"nullC"]}]}},
            {"to":579,"out":"G","weight":{"*":[{"*":[{"not":{"*":["pDelOpen_CG","pDelCharA_CG"]}},{"*":["pInsOpen_CA","pInsCharG_CA"]}]},{"/":[true,"nullG"]}]}},
            {"to":579,"out":"T","weight":{"*":[{"*":[{"not":{"*":["pDelOpen_CT","pDelCharA_CT"]}},{"*":["pInsOpen_CA","pInsCharT_CA"]}]},{"/":[true,"nullT"]}]}}]},
  {"n":578,
   "id":["concat-l",["concat-r",[[["A","C","D","E","F","G","H","I","K","L","M","N","P","Q","R","S","T","V","W","Y"],"translate-AC"],{"wait":["matCA","R"]}]]],
   "trans":[{"to":890,"out":"A","weight":{"*":[{"*":[{"*":[{"not":{"*":["pDelOpen_CC","pDelCharA_CC"]}},{"not":"pInsOpen_CA"}]},"pSubAA_CC"]},{"/":[true,"nullA"]}]}},
            {"to":890,"out":"C","weight":{"*":[{"*":[{"*":[{"not":{"*":["pDelOpen_CC","pDelCharA_CC"]}},{"not":"pInsOpen_CA"}]},"pSubAC_CC"]},{"/":[true,"nullC"]}]}},
            {"to":890,"out":"G","weight":{"*":[{"*":[{"*":[{"not":{"*":["pDelOpen_CC","pDelCharA_CC"]}},{"not":"pInsOpen_CA"}]},"pSubAG_CC"]},{"/":[true,"nullG"]}]}},
            {"to":890,"out":"T","weight":{"*":[{"*":[{"*":[{"not":{"*":["pDelOpen_CC","pDelCharA_CC"]}},{"not":"pInsOpen_CA"}]},"pSubAT_CC"]},{"/":[true,"nullT"]}]}},
            {"to":893,"weight":{"*":["pDelOpen_CC","pDelCharA_CC"]}}]},
  {"n":579,
   "id":["concat-l",["concat-r",[[["A","C","D","E","F","G","H","I","K","L","M","N","P","Q","R","S","T","V","W","Y"],"translate-AC"],["insCA","R"]]]],
   "trans":[{"to":579,"out":"A","weight":{"*":[{"*":["pInsExt_CA","pInsCharA_CA"]},{"/":[true,"nullA"]}]}},
            {"to":579,"out":"C","weight":{"*":[{"*":["pInsExt_CA","pInsCharC_CA"]},{"/":[true,"nullC"]}]}},
            {"to":579,"out":"G","weight":{"*":[{"*":["pInsExt_CA","pInsCharG_CA"]},{"/":[true,"nullG"]}]}},
            {"to":579,"out":"T","weight":{"*":[{"*":["pInsExt_CA","pInsCharT_CA"]},{"/":[true,"nullT"]}]}},
            {"to":1271}]},
  {"n":580,
   "id":["concat-l",["concat-r",[[["A","C","D","E","F","G","H","I","K","L","M","N","P","Q","R","S","T","V","W","Y"],"translate-AC"],["delCA","R"]]]],
   "trans":[{"to":579,"out":"A","weight":{"*":[{"*":[{"not":"pDelCharA_CA"},{"*":["pInsOpen_CA","pInsCharA_CA"]}]},{"/":[true,"nullA"]}]}},
            {"to":579,"out":"C","weight":{"*":[{"*":[{"not":"pDelCharA_CC"},{"*":["pInsOpen_CA","pInsCharC_CA"]}]},{"/":[true,"nullC"]}]}},
            {"to":579,"out":"G","weight":{"*":[{"*":[{"not":"pDelCharA_CG"},{"*":["pInsOpen_CA","pInsCharG_CA"]}]},{"/":[true,"nullG"]}]}},
            {"to":579,"out":"T","weight":{"*":[{"*":[{"not":"pDelCharA_CT"},{"*":["pInsOpen_CA","pInsCharT_CA"]}]},{"/":[true,"nullT"]}]}},
            {"to":581}]},
  {"n":581,
   "id":["concat-l",["concat-r",[[["A","C","D","E","F","G","H","I","K","L","M","N","P","Q","R","S","T","V","W","Y"],"translate-AC"],{"wait":["delCA","R"]}]]],
   "trans":[{"to":890,"out":"A","weight":{"*":[{"*":[{"*":[{"not":"pDelCharA_CC"},{"not":"pInsOpen_CA"}]},"pSubAA_CC"]},{"/":[true,"nullA"]}]}},
            {"to":890,"out":"C","weight":{"*":[{"*":[{"*":[{"not":"pDelCharA_CC"},{"not":"pInsOpen_CA"}]},"pSubAC_CC"]},{"/":[true,"nullC"]}]}},
            {"to":890,"out":"G","weight":{"*":[{"*":[{"*":[{"not":"pDelCharA_CC"},{"not":"pInsOpen_CA"}]},"pSubAG_CC"]},{"/":[true,"nullG"]}]}},
            {"to":890,"out":"T","weight":{"*":[{"*":[{"*":[{"not":"pDelCharA_CC"},{"not":"pInsOpen_CA"}]},"pSubAT_CC"]},{"/":[true,"nullT"]}]}},
            {"to":893,"weight":"pDelCharA_CC"}]},
  {"n":582,
   "id":["concat-l",["concat-r",[[["A","C","D","E","F","G","H","I","K","L","M","N","P","Q","R","S","T","V","W","Y"],"translate-AC"],["matGA","R"]]]],
   "trans":[{"to":583},
            {"to":584,"out":"A","weight":{"*":[{"*":[{"not":{"*":["pDelOpen_GA","pDelCharA_GA"]}},{"*":["pInsOpen_GA","pInsCharA_GA"]}]},{"/":[true,"nullA"]}]}},
            {"to":584,"out":"C","weight":{"*":[{"*":[{"not":{"*":["pDelOpen_GC","pDelCharA_GC"]}},{"*":["pInsOpen_GA","pInsCharC_GA"]}]},{"/":[true,"nullC"]}]}},
            {"to":584,"out":"G","weight":{"*":[{"*":[{"not":{"*":["pDelOpen_GG","pDelCharA_GG"]}},{"*":["pInsOpen_GA","pInsCharG_GA"]}]},{"/":[true,"nullG"]}]}},
            {"to":584,"out":"T","weight":{"*":[{"*":[{"not":{"*":["pDelOpen_GT","pDelCharA_GT"]}},{"*":["pInsOpen_GA","pInsCharT_GA"]}]},{"/":[true,"nullT"]}]}}]},
  {"n":583,
   "id":["concat-l",["concat-r",[[["A","C","D","E","F","G","H","I","K","L","M","N","P","Q","R","S","T","V","W","Y"],"translate-AC"],{"wait":["matGA","R"]}]]],
   "trans":[{"to":890,"out":"A","weight":{"*":[{"*":[{"*":[{"not":{"*":["pDelOpen_GC","pDelCharA_GC"]}},{"not":"pInsOpen_GA"}]},"pSubAA_GC"]},{"/":[true,"nullA"]}]}},
            {"to":890,"out":"C","weight":{"*":[{"*":[{"*":[{"not":{"*":["pDelOpen_GC","pDelCharA_GC"]}},{"not":"pInsOpen_GA"}]},"pSubAC_GC"]},{"/":[true,"nullC"]}]}},
            {"to":890,"out":"G","weight":{"*":[{"*":[{"*":[{"not":{"*":["pDelOpen_GC","pDelCharA_GC"]}},{"not":"pInsOpen_GA"}]},"pSubAG_GC"]},{"/":[true,"nullG"]}]}},
            {"to":890,"out":"T","weight":{"*":[{"*":[{"*":[{"not":{"*":["pDelOpen_GC","pDelCharA_GC"]}},{"not":"pInsOpen_GA"}]},"pSubAT_GC"]},{"/":[true,"nullT"]}]}},
            {"to":893,"weight":{"*":["pDelOpen_GC","pDelCharA_GC"]}}]},
  {"n":584,
   "id":["concat-l",["concat-r",[[["A","C","D","E","F","G","H","I","K","L","M","N","P","Q","R","S","T","V","W","Y"],"translate-AC"],["insGA","R"]]]],
   "trans":[{"to":584,"out":"A","weight":{"*":[{"*":["pInsExt_GA","pInsCharA_GA"]},{"/":[true,"nullA"]}]}},
            {"to":584,"out":"C","weight":{"*":[{"*":["pInsExt_GA","pInsCharC_GA"]},{"/":[true,"nullC"]}]}},
            {"to":584,"out":"G","weight":{"*":[{"*":["pInsExt_GA","pInsCharG_GA"]},{"/":[true,"nullG"]}]}},
            {"to":584,"out":"T","weight":{"*":[{"*":["pInsExt_GA","pInsCharT_GA"]},{"/":[true,"nullT"]}]}},
            {"to":1272}]},
  {"n":585,
   "id":["concat-l",["concat-r",[[["A","C","D","E","F","G","H","I","K","L","M","N","P","Q","R","S","T","V","W","Y"],"translate-AC"],["delGA","R"]]]],
   "trans":[{"to":584,"out":"A","weight":{"*":[{"*":[{"not":"pDelCharA_GA"},{"*":["pInsOpen_GA","pInsCharA_GA"]}]},{"/":[true,"nullA"]}]}},
            {"to":584,"out":"C","weight":{"*":[{"*":[{"not":"pDelCharA_GC"},{"*":["pInsOpen_GA","pInsCharC_GA"]}]},{"/":[true,"nullC"]}]}},
            {"to":584,"out":"G","weight":{"*":[{"*":[{"not":"pDelCharA_GG"},{"*":["pInsOpen_GA","pInsCharG_GA"]}]},{"/":[true,"nullG"]}]}},
            {"to":584,"out":"T","weight":{"*":[{"*":[{"not":"pDelCharA_GT"},{"*":["pInsOpen_GA","pInsCharT_GA"]}]},{"/":[true,"nullT"]}]}},
            {"to":586}]},
  {"n":586,
   "id":["concat-l",["concat-r",[[["A","C","D","E","F","G","H","I","K","L","M","N","P","Q","R","S","T","V","W","Y"],"translate-AC"],{"wait":["delGA","R"]}]]],
   "trans":[{"to":890,"out":"A","weight":{"*":[{"*":[{"*":[{"not":"pDelCharA_GC"},{"not":"pInsOpen_GA"}]},"pSubAA_GC"]},{"/":[true,"nullA"]}]}},
            {"to":890,"out":"C","weight":{"*":[{"*":[{"*":[{"not":"pDelCharA_GC"},{"not":"pInsOpen_GA"}]},"pSubAC_GC"]},{"/":[true,"nullC"]}]}},
            {"to":890,"out":"G","weight":{"*":[{"*":[{"*":[{"not":"pDelCharA_GC"},{"not":"pInsOpen_GA"}]},"pSubAG_GC"]},{"/":[true,"nullG"]}]}},
            {"to":890,"out":"T","weight":{"*":[{"*":[{"*":[{"not":"pDelCharA_GC"},{"not":"pInsOpen_GA"}]},"pSubAT_GC"]},{"/":[true,"nullT"]}]}},
            {"to":893,"weight":"pDelCharA_GC"}]},
  {"n":587,
   "id":["concat-l",["concat-r",[[["A","C","D","E","F","G","H","I","K","L","M","N","P","Q","R","S","T","V","W","Y"],"translate-AC"],["matTA","R"]]]],
   "trans":[{"to":588},
            {"to":589,"out":"A","weight":{"*":[{"*":[{"not":{"*":["pDelOpen_TA","pDelCharA_TA"]}},{"*":["pInsOpen_TA","pInsCharA_TA"]}]},{"/":[true,"nullA"]}]}},
            {"to":589,"out":"C","weight":{"*":[{"*":[{"not":{"*":["pDelOpen_TC","pDelCharA_TC"]}},{"*":["pInsOpen_TA","pInsCharC_TA"]}]},{"/":[true,"nullC"]}]}},
            {"to":589,"out":"G","weight":{"*":[{"*":[{"not":{"*":["pDelOpen_TG","pDelCharA_TG"]}},{"*":["pInsOpen_TA","pInsCharG_TA"]}]},{"/":[true,"nullG"]}]}},
            {"to":589,"out":"T","weight":{"*":[{"*":[{"not":{"*":["pDelOpen_TT","pDelCharA_TT"]}},{"*":["pInsOpen_TA","pInsCharT_TA"]}]},{"/":[true,"nullT"]}]}}]},
  {"n":588,
   "id":["concat-l",["concat-r",[[["A","C","D","E","F","G","H","I","K","L","M","N","P","Q","R","S","T","V","W","Y"],"translate-AC"],{"wait":["matTA","R"]}]]],
   "trans":[{"to":890,"out":"A","weight":{"*":[{"*":[{"*":[{"not":{"*":["pDelOpen_TC","pDelCharA_TC"]}},{"not":"pInsOpen_TA"}]},"pSubAA_TC"]},{"/":[true,"nullA"]}]}},
            {"to":890,"out":"C","weight":{"*":[{"*":[{"*":[{"not":{"*":["pDelOpen_TC","pDelCharA_TC"]}},{"not":"pInsOpen_TA"}]},"pSubAC_TC"]},{"/":[true,"nullC"]}]}},
            {"to":890,"out":"G","weight":{"*":[{"*":[{"*":[{"not":{"*":["pDelOpen_TC","pDelCharA_TC"]}},{"not":"pInsOpen_TA"}]},"pSubAG_TC"]},{"/":[true,"nullG"]}]}},
            {"to":890,"out":"T","weight":{"*":[{"*":[{"*":[{"not":{"*":["pDelOpen_TC","pDelCharA_TC"]}},{"not":"pInsOpen_TA"}]},"pSubAT_TC"]},{"/":[true,"nullT"]}]}},
            {"to":893,"weight":{"*":["pDelOpen_TC","pDelCharA_TC"]}}]},
  {"n":589,
   "id":["concat-l",["concat-r",[[["A","C","D","E","F","G","H","I","K","L","M","N","P","Q","R","S","T","V","W","Y"],"translate-AC"],["insTA","R"]]]],
   "trans":[{"to":589,"out":"A","weight":{"*":[{"*":["pInsExt_TA","pInsCharA_TA"]},{"/":[true,"nullA"]}]}},
            {"to":589,"out":"C","weight":{"*":[{"*":["pInsExt_TA","pInsCharC_TA"]},{"/":[true,"nullC"]}]}},
            {"to":589,"out":"G","weight":{"*":[{"*":["pInsExt_TA","pInsCharG_TA"]},{"/":[true,"nullG"]}]}},
            {"to":589,"out":"T","weight":{"*":[{"*":["pInsExt_TA","pInsCharT_TA"]},{"/":[true,"nullT"]}]}},
            {"to":1273}]},
  {"n":590,
   "id":["concat-l",["concat-r",[[["A","C","D","E","F","G","H","I","K","L","M","N","P","Q","R","S","T","V","W","Y"],"translate-AC"],["delTA","R"]]]],
   "trans":[{"to":589,"out":"A","weight":{"*":[{"*":[{"not":"pDelCharA_TA"},{"*":["pInsOpen_TA","pInsCharA_TA"]}]},{"/":[true,"nullA"]}]}},
            {"to":589,"out":"C","weight":{"*":[{"*":[{"not":"pDelCharA_TC"},{"*":["pInsOpen_TA","pInsCharC_TA"]}]},{"/":[true,"nullC"]}]}},
            {"to":589,"out":"G","weight":{"*":[{"*":[{"not":"pDelCharA_TG"},{"*":["pInsOpen_TA","pInsCharG_TA"]}]},{"/":[true,"nullG"]}]}},
            {"to":589,"out":"T","weight":{"*":[{"*":[{"not":"pDelCharA_TT"},{"*":["pInsOpen_TA","pInsCharT_TA"]}]},{"/":[true,"nullT"]}]}},
            {"to":591}]},
  {"n":591,
   "id":["concat-l",["concat-r",[[["A","C","D","E","F","G","H","I","K","L","M","N","P","Q","R","S","T","V","W","Y"],"translate-AC"],{"wait":["delTA","R"]}]]],
   "trans":[{"to":890,"out":"A","weight":{"*":[{"*":[{"*":[{"not":"pDelCharA_TC"},{"not":"pInsOpen_TA"}]},"pSubAA_TC"]},{"/":[true,"nullA"]}]}},
            {"to":890,"out":"C","weight":{"*":[{"*":[{"*":[{"not":"pDelCharA_TC"},{"not":"pInsOpen_TA"}]},"pSubAC_TC"]},{"/":[true,"nullC"]}]}},
            {"to":890,"out":"G","weight":{"*":[{"*":[{"*":[{"not":"pDelCharA_TC"},{"not":"pInsOpen_TA"}]},"pSubAG_TC"]},{"/":[true,"nullG"]}]}},
            {"to":890,"out":"T","weight":{"*":[{"*":[{"*":[{"not":"pDelCharA_TC"},{"not":"pInsOpen_TA"}]},"pSubAT_TC"]},{"/":[true,"nullT"]}]}},
            {"to":893,"weight":"pDelCharA_TC"}]},
  {"n":592,
   "id":["concat-l",["concat-r",[[["A","C","D","E","F","G","H","I","K","L","M","N","P","Q","R","S","T","V","W","Y"],"translate-AG"],["matAA","R"]]]],
   "trans":[{"to":593},
            {"to":594,"out":"A","weight":{"*":[{"*":[{"not":{"*":["pDelOpen_AA","pDelCharA_AA"]}},{"*":["pInsOpen_AA","pInsCharA_AA"]}]},{"/":[true,"nullA"]}]}},
            {"to":594,"out":"C","weight":{"*":[{"*":[{"not":{"*":["pDelOpen_AC","pDelCharA_AC"]}},{"*":["pInsOpen_AA","pInsCharC_AA"]}]},{"/":[true,"nullC"]}]}},
            {"to":594,"out":"G","weight":{"*":[{"*":[{"not":{"*":["pDelOpen_AG","pDelCharA_AG"]}},{"*":["pInsOpen_AA","pInsCharG_AA"]}]},{"/":[true,"nullG"]}]}},
            {"to":594,"out":"T","weight":{"*":[{"*":[{"not":{"*":["pDelOpen_AT","pDelCharA_AT"]}},{"*":["pInsOpen_AA","pInsCharT_AA"]}]},{"/":[true,"nullT"]}]}}]},
  {"n":593,
   "id":["concat-l",["concat-r",[[["A","C","D","E","F","G","H","I","K","L","M","N","P","Q","R","S","T","V","W","Y"],"translate-AG"],{"wait":["matAA","R"]}]]],
   "trans":[{"to":918,"out":"A","weight":{"*":[{"*":[{"*":[{"not":{"*":["pDelOpen_AG","pDelCharA_AG"]}},{"not":"pInsOpen_AA"}]},"pSubAA_AG"]},{"/":[true,"nullA"]}]}},
            {"to":918,"out":"C","weight":{"*":[{"*":[{"*":[{"not":{"*":["pDelOpen_AG","pDelCharA_AG"]}},{"not":"pInsOpen_AA"}]},"pSubAC_AG"]},{"/":[true,"nullC"]}]}},
            {"to":918,"out":"G","weight":{"*":[{"*":[{"*":[{"not":{"*":["pDelOpen_AG","pDelCharA_AG"]}},{"not":"pInsOpen_AA"}]},"pSubAG_AG"]},{"/":[true,"nullG"]}]}},
            {"to":918,"out":"T","weight":{"*":[{"*":[{"*":[{"not":{"*":["pDelOpen_AG","pDelCharA_AG"]}},{"not":"pInsOpen_AA"}]},"pSubAT_AG"]},{"/":[true,"nullT"]}]}},
            {"to":921,"weight":{"*":["pDelOpen_AG","pDelCharA_AG"]}}]},
  {"n":594,
   "id":["concat-l",["concat-r",[[["A","C","D","E","F","G","H","I","K","L","M","N","P","Q","R","S","T","V","W","Y"],"translate-AG"],["insAA","R"]]]],
   "trans":[{"to":594,"out":"A","weight":{"*":[{"*":["pInsExt_AA","pInsCharA_AA"]},{"/":[true,"nullA"]}]}},
            {"to":594,"out":"C","weight":{"*":[{"*":["pInsExt_AA","pInsCharC_AA"]},{"/":[true,"nullC"]}]}},
            {"to":594,"out":"G","weight":{"*":[{"*":["pInsExt_AA","pInsCharG_AA"]},{"/":[true,"nullG"]}]}},
            {"to":594,"out":"T","weight":{"*":[{"*":["pInsExt_AA","pInsCharT_AA"]},{"/":[true,"nullT"]}]}},
            {"to":1274}]},
  {"n":595,
   "id":["concat-l",["concat-r",[[["A","C","D","E","F","G","H","I","K","L","M","N","P","Q","R","S","T","V","W","Y"],"translate-AG"],["delAA","R"]]]],
   "trans":[{"to":594,"out":"A","weight":{"*":[{"*":[{"not":"pDelCharA_AA"},{"*":["pInsOpen_AA","pInsCharA_AA"]}]},{"/":[true,"nullA"]}]}},
            {"to":594,"out":"C","weight":{"*":[{"*":[{"not":"pDelCharA_AC"},{"*":["pInsOpen_AA","pInsCharC_AA"]}]},{"/":[true,"nullC"]}]}},
            {"to":594,"out":"G","weight":{"*":[{"*":[{"not":"pDelCharA_AG"},{"*":["pInsOpen_AA","pInsCharG_AA"]}]},{"/":[true,"nullG"]}]}},
            {"to":594,"out":"T","weight":{"*":[{"*":[{"not":"pDelCharA_AT"},{"*":["pInsOpen_AA","pInsCharT_AA"]}]},{"/":[true,"nullT"]}]}},
            {"to":596}]},
  {"n":596,
   "id":["concat-l",["concat-r",[[["A","C","D","E","F","G","H","I","K","L","M","N","P","Q","R","S","T","V","W","Y"],"translate-AG"],{"wait":["delAA","R"]}]]],
   "trans":[{"to":918,"out":"A","weight":{"*":[{"*":[{"*":[{"not":"pDelCharA_AG"},{"not":"pInsOpen_AA"}]},"pSubAA_AG"]},{"/":[true,"nullA"]}]}},
            {"to":918,"out":"C","weight":{"*":[{"*":[{"*":[{"not":"pDelCharA_AG"},{"not":"pInsOpen_AA"}]},"pSubAC_AG"]},{"/":[true,"nullC"]}]}},
            {"to":918,"out":"G","weight":{"*":[{"*":[{"*":[{"not":"pDelCharA_AG"},{"not":"pInsOpen_AA"}]},"pSubAG_AG"]},{"/":[true,"nullG"]}]}},
            {"to":918,"out":"T","weight":{"*":[{"*":[{"*":[{"not":"pDelCharA_AG"},{"not":"pInsOpen_AA"}]},"pSubAT_AG"]},{"/":[true,"nullT"]}]}},
            {"to":921,"weight":"pDelCharA_AG"}]},
  {"n":597,
   "id":["concat-l",["concat-r",[[["A","C","D","E","F","G","H","I","K","L","M","N","P","Q","R","S","T","V","W","Y"],"translate-AG"],["matCA","R"]]]],
   "trans":[{"to":598},
            {"to":599,"out":"A","weight":{"*":[{"*":[{"not":{"*":["pDelOpen_CA","pDelCharA_CA"]}},{"*":["pInsOpen_CA","pInsCharA_CA"]}]},{"/":[true,"nullA"]}]}},
            {"to":599,"out":"C","weight":{"*":[{"*":[{"not":{"*":["pDelOpen_CC","pDelCharA_CC"]}},{"*":["pInsOpen_CA","pInsCharC_CA"]}]},{"/":[true,"nullC"]}]}},
            {"to":599,"out":"G","weight":{"*":[{"*":[{"not":{"*":["pDelOpen_CG","pDelCharA_CG"]}},{"*":["pInsOpen_CA","pInsCharG_CA"]}]},{"/":[true,"nullG"]}]}},
            {"to":599,"out":"T","weight":{"*":[{"*":[{"not":{"*":["pDelOpen_CT","pDelCharA_CT"]}},{"*":["pInsOpen_CA","pInsCharT_CA"]}]},{"/":[true,"nullT"]}]}}]},
  {"n":598,
   "id":["concat-l",["concat-r",[[["A","C","D","E","F","G","H","I","K","L","M","N","P","Q","R","S","T","V","W","Y"],"translate-AG"],{"wait":["matCA","R"]}]]],
   "trans":[{"to":918,"out":"A","weight":{"*":[{"*":[{"*":[{"not":{"*":["pDelOpen_CG","pDelCharA_CG"]}},{"not":"pInsOpen_CA"}]},"pSubAA_CG"]},{"/":[true,"nullA"]}]}},
            {"to":918,"out":"C","weight":{"*":[{"*":[{"*":[{"not":{"*":["pDelOpen_CG","pDelCharA_CG"]}},{"not":"pInsOpen_CA"}]},"pSubAC_CG"]},{"/":[true,"nullC"]}]}},
            {"to":918,"out":"G","weight":{"*":[{"*":[{"*":[{"not":{"*":["pDelOpen_CG","pDelCharA_CG"]}},{"not":"pInsOpen_CA"}]},"pSubAG_CG"]},{"/":[true,"nullG"]}]}},
            {"to":918,"out":"T","weight":{"*":[{"*":[{"*":[{"not":{"*":["pDelOpen_CG","pDelCharA_CG"]}},{"not":"pInsOpen_CA"}]},"pSubAT_CG"]},{"/":[true,"nullT"]}]}},
            {"to":921,"weight":{"*":["pDelOpen_CG","pDelCharA_CG"]}}]},
  {"n":599,
   "id":["concat-l",["concat-r",[[["A","C","D","E","F","G","H","I","K","L","M","N","P","Q","R","S","T","V","W","Y"],"translate-AG"],["insCA","R"]]]],
   "trans":[{"to":599,"out":"A","weight":{"*":[{"*":["pInsExt_CA","pInsCharA_CA"]},{"/":[true,"nullA"]}]}},
            {"to":599,"out":"C","weight":{"*":[{"*":["pInsExt_CA","pInsCharC_CA"]},{"/":[true,"nullC"]}]}},
            {"to":599,"out":"G","weight":{"*":[{"*":["pInsExt_CA","pInsCharG_CA"]},{"/":[true,"nullG"]}]}},
            {"to":599,"out":"T","weight":{"*":[{"*":["pInsExt_CA","pInsCharT_CA"]},{"/":[true,"nullT"]}]}},
            {"to":1275}]},
  {"n":600,
   "id":["concat-l",["concat-r",[[["A","C","D","E","F","G","H","I","K","L","M","N","P","Q","R","S","T","V","W","Y"],"translate-AG"],["delCA","R"]]]],
   "trans":[{"to":599,"out":"A","weight":{"*":[{"*":[{"not":"pDelCharA_CA"},{"*":["pInsOpen_CA","pInsCharA_CA"]}]},{"/":[true,"nullA"]}]}},
            {"to":599,"out":"C","weight":{"*":[{"*":[{"not":"pDelCharA_CC"},{"*":["pInsOpen_CA","pInsCharC_CA"]}]},{"/":[true,"nullC"]}]}},
            {"to":599,"out":"G","weight":{"*":[{"*":[{"not":"pDelCharA_CG"},{"*":["pInsOpen_CA","pInsCharG_CA"]}]},{"/":[true,"nullG"]}]}},
            {"to":599,"out":"T","weight":{"*":[{"*":[{"not":"pDelCharA_CT"},{"*":["pInsOpen_CA","pInsCharT_CA"]}]},{"/":[true,"nullT"]}]}},
            {"to":601}]},
  {"n":601,
   "id":["concat-l",["concat-r",[[["A","C","D","E","F","G","H","I","K","L","M","N","P","Q","R","S","T","V","W","Y"],"translate-AG"],{"wait":["delCA","R"]}]]],
   "trans":[{"to":918,"out":"A","weight":{"*":[{"*":[{"*":[{"not":"pDelCharA_CG"},{"not":"pInsOpen_CA"}]},"pSubAA_CG"]},{"/":[true,"nullA"]}]}},
            {"to":918,"out":"C","weight":{"*":[{"*":[{"*":[{"not":"pDelCharA_CG"},{"not":"pInsOpen_CA"}]},"pSubAC_CG"]},{"/":[true,"nullC"]}]}},
            {"to":918,"out":"G","weight":{"*":[{"*":[{"*":[{"not":"pDelCharA_CG"},{"not":"pInsOpen_CA"}]},"pSubAG_CG"]},{"/":[true,"nullG"]}]}},
            {"to":918,"out":"T","weight":{"*":[{"*":[{"*":[{"not":"pDelCharA_CG"},{"not":"pInsOpen_CA"}]},"pSubAT_CG"]},{"/":[true,"nullT"]}]}},
            {"to":921,"weight":"pDelCharA_CG"}]},
  {"n":602,
   "id":["concat-l",["concat-r",[[["A","C","D","E","F","G","H","I","K","L","M","N","P","Q","R","S","T","V","W","Y"],"translate-AG"],["matGA","R"]]]],
   "trans":[{"to":603},
            {"to":604,"out":"A","weight":{"*":[{"*":[{"not":{"*":["pDelOpen_GA","pDelCharA_GA"]}},{"*":["pInsOpen_GA","pInsCharA_GA"]}]},{"/":[true,"nullA"]}]}},
            {"to":604,"out":"C","weight":{"*":[{"*":[{"not":{"*":["pDelOpen_GC","pDelCharA_GC"]}},{"*":["pInsOpen_GA","pInsCharC_GA"]}]},{"/":[true,"nullC"]}]}},
            {"to":604,"out":"G","weight":{"*":[{"*":[{"not":{"*":["pDelOpen_GG","pDelCharA_GG"]}},{"*":["pInsOpen_GA","pInsCharG_GA"]}]},{"/":[true,"nullG"]}]}},
            {"to":604,"out":"T","weight":{"*":[{"*":[{"not":{"*":["pDelOpen_GT","pDelCharA_GT"]}},{"*":["pInsOpen_GA","pInsCharT_GA"]}]},{"/":[true,"nullT"]}]}}]},
  {"n":603,
   "id":["concat-l",["concat-r",[[["A","C","D","E","F","G","H","I","K","L","M","N","P","Q","R","S","T","V","W","Y"],"translate-AG"],{"wait":["matGA","R"]}]]],
   "trans":[{"to":918,"out":"A","weight":{"*":[{"*":[{"*":[{"not":{"*":["pDelOpen_GG","pDelCharA_GG"]}},{"not":"pInsOpen_GA"}]},"pSubAA_GG"]},{"/":[true,"nullA"]}]}},
            {"to":918,"out":"C","weight":{"*":[{"*":[{"*":[{"not":{"*":["pDelOpen_GG","pDelCharA_GG"]}},{"not":"pInsOpen_GA"}]},"pSubAC_GG"]},{"/":[true,"nullC"]}]}},
            {"to":918,"out":"G","weight":{"*":[{"*":[{"*":[{"not":{"*":["pDelOpen_GG","pDelCharA_GG"]}},{"not":"pInsOpen_GA"}]},"pSubAG_GG"]},{"/":[true,"nullG"]}]}},
            {"to":918,"out":"T","weight":{"*":[{"*":[{"*":[{"not":{"*":["pDelOpen_GG","pDelCharA_GG"]}},{"not":"pInsOpen_GA"}]},"pSubAT_GG"]},{"/":[true,"nullT"]}]}},
            {"to":921,"weight":{"*":["pDelOpen_GG","pDelCharA_GG"]}}]},
  {"n":604,
   "id":["concat-l",["concat-r",[[["A","C","D","E","F","G","H","I","K","L","M","N","P","Q","R","S","T","V","W","Y"],"translate-AG"],["insGA","R"]]]],
   "trans":[{"to":604,"out":"A","weight":{"*":[{"*":["pInsExt_GA","pInsCharA_GA"]},{"/":[true,"nullA"]}]}},
            {"to":604,"out":"C","weight":{"*":[{"*":["pInsExt_GA","pInsCharC_GA"]},{"/":[true,"nullC"]}]}},
            {"to":604,"out":"G","weight":{"*":[{"*":["pInsExt_GA","pInsCharG_GA"]},{"/":[true,"nullG"]}]}},
            {"to":604,"out":"T","weight":{"*":[{"*":["pInsExt_GA","pInsCharT_GA"]},{"/":[true,"nullT"]}]}},
            {"to":1276}]},
  {"n":605,
   "id":["concat-l",["concat-r",[[["A","C","D","E","F","G","H","I","K","L","M","N","P","Q","R","S","T","V","W","Y"],"translate-AG"],["delGA","R"]]]],
   "trans":[{"to":604,"out":"A","weight":{"*":[{"*":[{"not":"pDelCharA_GA"},{"*":["pInsOpen_GA","pInsCharA_GA"]}]},{"/":[true,"nullA"]}]}},
            {"to":604,"out":"C","weight":{"*":[{"*":[{"not":"pDelCharA_GC"},{"*":["pInsOpen_GA","pInsCharC_GA"]}]},{"/":[true,"nullC"]}]}},
            {"to":604,"out":"G","weight":{"*":[{"*":[{"not":"pDelCharA_GG"},{"*":["pInsOpen_GA","pInsCharG_GA"]}]},{"/":[true,"nullG"]}]}},
            {"to":604,"out":"T","weight":{"*":[{"*":[{"not":"pDelCharA_GT"},{"*":["pInsOpen_GA","pInsCharT_GA"]}]},{"/":[true,"nullT"]}]}},
            {"to":606}]},
  {"n":606,
   "id":["concat-l",["concat-r",[[["A","C","D","E","F","G","H","I","K","L","M","N","P","Q","R","S","T","V","W","Y"],"translate-AG"],{"wait":["delGA","R"]}]]],
   "trans":[{"to":918,"out":"A","weight":{"*":[{"*":[{"*":[{"not":"pDelCharA_GG"},{"not":"pInsOpen_GA"}]},"pSubAA_GG"]},{"/":[true,"nullA"]}]}},
            {"to":918,"out":"C","weight":{"*":[{"*":[{"*":[{"not":"pDelCharA_GG"},{"not":"pInsOpen_GA"}]},"pSubAC_GG"]},{"/":[true,"nullC"]}]}},
            {"to":918,"out":"G","weight":{"*":[{"*":[{"*":[{"not":"pDelCharA_GG"},{"not":"pInsOpen_GA"}]},"pSubAG_GG"]},{"/":[true,"nullG"]}]}},
            {"to":918,"out":"T","weight":{"*":[{"*":[{"*":[{"not":"pDelCharA_GG"},{"not":"pInsOpen_GA"}]},"pSubAT_GG"]},{"/":[true,"nullT"]}]}},
            {"to":921,"weight":"pDelCharA_GG"}]},
  {"n":607,
   "id":["concat-l",["concat-r",[[["A","C","D","E","F","G","H","I","K","L","M","N","P","Q","R","S","T","V","W","Y"],"translate-AT"],["matAA","R"]]]],
   "trans":[{"to":608},
            {"to":609,"out":"A","weight":{"*":[{"*":[{"not":{"*":["pDelOpen_AA","pDelCharA_AA"]}},{"*":["pInsOpen_AA","pInsCharA_AA"]}]},{"/":[true,"nullA"]}]}},
            {"to":609,"out":"C","weight":{"*":[{"*":[{"not":{"*":["pDelOpen_AC","pDelCharA_AC"]}},{"*":["pInsOpen_AA","pInsCharC_AA"]}]},{"/":[true,"nullC"]}]}},
            {"to":609,"out":"G","weight":{"*":[{"*":[{"not":{"*":["pDelOpen_AG","pDelCharA_AG"]}},{"*":["pInsOpen_AA","pInsCharG_AA"]}]},{"/":[true,"nullG"]}]}},
            {"to":609,"out":"T","weight":{"*":[{"*":[{"not":{"*":["pDelOpen_AT","pDelCharA_AT"]}},{"*":["pInsOpen_AA","pInsCharT_AA"]}]},{"/":[true,"nullT"]}]}}]},
  {"n":608,
   "id":["concat-l",["concat-r",[[["A","C","D","E","F","G","H","I","K","L","M","N","P","Q","R","S","T","V","W","Y"],"translate-AT"],{"wait":["matAA","R"]}]]],
   "trans":[{"to":946,"out":"A","weight":{"*":[{"*":[{"*":[{"not":{"*":["pDelOpen_AT","pDelCharA_AT"]}},{"not":"pInsOpen_AA"}]},"pSubAA_AT"]},{"/":[true,"nullA"]}]}},
            {"to":946,"out":"C","weight":{"*":[{"*":[{"*":[{"not":{"*":["pDelOpen_AT","pDelCharA_AT"]}},{"not":"pInsOpen_AA"}]},"pSubAC_AT"]},{"/":[true,"nullC"]}]}},
            {"to":946,"out":"G","weight":{"*":[{"*":[{"*":[{"not":{"*":["pDelOpen_AT","pDelCharA_AT"]}},{"not":"pInsOpen_AA"}]},"pSubAG_AT"]},{"/":[true,"nullG"]}]}},
            {"to":946,"out":"T","weight":{"*":[{"*":[{"*":[{"not":{"*":["pDelOpen_AT","pDelCharA_AT"]}},{"not":"pInsOpen_AA"}]},"pSubAT_AT"]},{"/":[true,"nullT"]}]}},
            {"to":949,"weight":{"*":["pDelOpen_AT","pDelCharA_AT"]}}]},
  {"n":609,
   "id":["concat-l",["concat-r",[[["A","C","D","E","F","G","H","I","K","L","M","N","P","Q","R","S","T","V","W","Y"],"translate-AT"],["insAA","R"]]]],
   "trans":[{"to":609,"out":"A","weight":{"*":[{"*":["pInsExt_AA","pInsCharA_AA"]},{"/":[true,"nullA"]}]}},
            {"to":609,"out":"C","weight":{"*":[{"*":["pInsExt_AA","pInsCharC_AA"]},{"/":[true,"nullC"]}]}},
            {"to":609,"out":"G","weight":{"*":[{"*":["pInsExt_AA","pInsCharG_AA"]},{"/":[true,"nullG"]}]}},
            {"to":609,"out":"T","weight":{"*":[{"*":["pInsExt_AA","pInsCharT_AA"]},{"/":[true,"nullT"]}]}},
            {"to":1277}]},
  {"n":610,
   "id":["concat-l",["concat-r",[[["A","C","D","E","F","G","H","I","K","L","M","N","P","Q","R","S","T","V","W","Y"],"translate-AT"],["delAA","R"]]]],
   "trans":[{"to":609,"out":"A","weight":{"*":[{"*":[{"not":"pDelCharA_AA"},{"*":["pInsOpen_AA","pInsCharA_AA"]}]},{"/":[true,"nullA"]}]}},
            {"to":609,"out":"C","weight":{"*":[{"*":[{"not":"pDelCharA_AC"},{"*":["pInsOpen_AA","pInsCharC_AA"]}]},{"/":[true,"nullC"]}]}},
            {"to":609,"out":"G","weight":{"*":[{"*":[{"not":"pDelCharA_AG"},{"*":["pInsOpen_AA","pInsCharG_AA"]}]},{"/":[true,"nullG"]}]}},
            {"to":609,"out":"T","weight":{"*":[{"*":[{"not":"pDelCharA_AT"},{"*":["pInsOpen_AA","pInsCharT_AA"]}]},{"/":[true,"nullT"]}]}},
            {"to":611}]},
  {"n":611,
   "id":["concat-l",["concat-r",[[["A","C","D","E","F","G","H","I","K","L","M","N","P","Q","R","S","T","V","W","Y"],"translate-AT"],{"wait":["delAA","R"]}]]],
   "trans":[{"to":946,"out":"A","weight":{"*":[{"*":[{"*":[{"not":"pDelCharA_AT"},{"not":"pInsOpen_AA"}]},"pSubAA_AT"]},{"/":[true,"nullA"]}]}},
            {"to":946,"out":"C","weight":{"*":[{"*":[{"*":[{"not":"pDelCharA_AT"},{"not":"pInsOpen_AA"}]},"pSubAC_AT"]},{"/":[true,"nullC"]}]}},
            {"to":946,"out":"G","weight":{"*":[{"*":[{"*":[{"not":"pDelCharA_AT"},{"not":"pInsOpen_AA"}]},"pSubAG_AT"]},{"/":[true,"nullG"]}]}},
            {"to":946,"out":"T","weight":{"*":[{"*":[{"*":[{"not":"pDelCharA_AT"},{"not":"pInsOpen_AA"}]},"pSubAT_AT"]},{"/":[true,"nullT"]}]}},
            {"to":949,"weight":"pDelCharA_AT"}]},
  {"n":612,
   "id":["concat-l",["concat-r",[[["A","C","D","E","F","G","H","I","K","L","M","N","P","Q","R","S","T","V","W","Y"],"translate-AT"],["matCA","R"]]]],
   "trans":[{"to":613},
            {"to":614,"out":"A","weight":{"*":[{"*":[{"not":{"*":["pDelOpen_CA","pDelCharA_CA"]}},{"*":["pInsOpen_CA","pInsCharA_CA"]}]},{"/":[true,"nullA"]}]}},
            {"to":614,"out":"C","weight":{"*":[{"*":[{"not":{"*":["pDelOpen_CC","pDelCharA_CC"]}},{"*":["pInsOpen_CA","pInsCharC_CA"]}]},{"/":[true,"nullC"]}]}},
            {"to":614,"out":"G","weight":{"*":[{"*":[{"not":{"*":["pDelOpen_CG","pDelCharA_CG"]}},{"*":["pInsOpen_CA","pInsCharG_CA"]}]},{"/":[true,"nullG"]}]}},
            {"to":614,"out":"T","weight":{"*":[{"*":[{"not":{"*":["pDelOpen_CT","pDelCharA_CT"]}},{"*":["pInsOpen_CA","pInsCharT_CA"]}]},{"/":[true,"nullT"]}]}}]},
  {"n":613,
   "id":["concat-l",["concat-r",[[["A","C","D","E","F","G","H","I","K","L","M","N","P","Q","R","S","T","V","W","Y"],"translate-AT"],{"wait":["matCA","R"]}]]],
   "trans":[{"to":946,"out":"A","weight":{"*":[{"*":[{"*":[{"not":{"*":["pDelOpen_CT","pDelCharA_CT"]}},{"not":"pInsOpen_CA"}]},"pSubAA_CT"]},{"/":[true,"nullA"]}]}},
            {"to":946,"out":"C","weight":{"*":[{"*":[{"*":[{"not":{"*":["pDelOpen_CT","pDelCharA_CT"]}},{"not":"pInsOpen_CA"}]},"pSubAC_CT"]},{"/":[true,"nullC"]}]}},
            {"to":946,"out":"G","weight":{"*":[{"*":[{"*":[{"not":{"*":["pDelOpen_CT","pDelCharA_CT"]}},{"not":"pInsOpen_CA"}]},"pSubAG_CT"]},{"/":[true,"nullG"]}]}},
            {"to":946,"out":"T","weight":{"*":[{"*":[{"*":[{"not":{"*":["pDelOpen_CT","pDelCharA_CT"]}},{"not":"pInsOpen_CA"}]},"pSubAT_CT"]},{"/":[true,"nullT"]}]}},
            {"to":949,"weight":{"*":["pDelOpen_CT","pDelCharA_CT"]}}]},
  {"n":614,
   "id":["concat-l",["concat-r",[[["A","C","D","E","F","G","H","I","K","L","M","N","P","Q","R","S","T","V","W","Y"],"translate-AT"],["insCA","R"]]]],
   "trans":[{"to":614,"out":"A","weight":{"*":[{"*":["pInsExt_CA","pInsCharA_CA"]},{"/":[true,"nullA"]}]}},
            {"to":614,"out":"C","weight":{"*":[{"*":["pInsExt_CA","pInsCharC_CA"]},{"/":[true,"nullC"]}]}},
            {"to":614,"out":"G","weight":{"*":[{"*":["pInsExt_CA","pInsCharG_CA"]},{"/":[true,"nullG"]}]}},
            {"to":614,"out":"T","weight":{"*":[{"*":["pInsExt_CA","pInsCharT_CA"]},{"/":[true,"nullT"]}]}},
            {"to":1278}]},
  {"n":615,
   "id":["concat-l",["concat-r",[[["A","C","D","E","F","G","H","I","K","L","M","N","P","Q","R","S","T","V","W","Y"],"translate-AT"],["delCA","R"]]]],
   "trans":[{"to":614,"out":"A","weight":{"*":[{"*":[{"not":"pDelCharA_CA"},{"*":["pInsOpen_CA","pInsCharA_CA"]}]},{"/":[true,"nullA"]}]}},
            {"to":614,"out":"C","weight":{"*":[{"*":[{"not":"pDelCharA_CC"},{"*":["pInsOpen_CA","pInsCharC_CA"]}]},{"/":[true,"nullC"]}]}},
            {"to":614,"out":"G","weight":{"*":[{"*":[{"not":"pDelCharA_CG"},{"*":["pInsOpen_CA","pInsCharG_CA"]}]},{"/":[true,"nullG"]}]}},
            {"to":614,"out":"T","weight":{"*":[{"*":[{"not":"pDelCharA_CT"},{"*":["pInsOpen_CA","pInsCharT_CA"]}]},{"/":[true,"nullT"]}]}},
            {"to":616}]},
  {"n":616,
   "id":["concat-l",["concat-r",[[["A","C","D","E","F","G","H","I","K","L","M","N","P","Q","R","S","T","V","W","Y"],"translate-AT"],{"wait":["delCA","R"]}]]],
   "trans":[{"to":946,"out":"A","weight":{"*":[{"*":[{"*":[{"not":"pDelCharA_CT"},{"not":"pInsOpen_CA"}]},"pSubAA_CT"]},{"/":[true,"nullA"]}]}},
            {"to":946,"out":"C","weight":{"*":[{"*":[{"*":[{"not":"pDelCharA_CT"},{"not":"pInsOpen_CA"}]},"pSubAC_CT"]},{"/":[true,"nullC"]}]}},
            {"to":946,"out":"G","weight":{"*":[{"*":[{"*":[{"not":"pDelCharA_CT"},{"not":"pInsOpen_CA"}]},"pSubAG_CT"]},{"/":[true,"nullG"]}]}},
            {"to":946,"out":"T","weight":{"*":[{"*":[{"*":[{"not":"pDelCharA_CT"},{"not":"pInsOpen_CA"}]},"pSubAT_CT"]},{"/":[true,"nullT"]}]}},
            {"to":949,"weight":"pDelCharA_CT"}]},
  {"n":617,
   "id":["concat-l",["concat-r",[[["A","C","D","E","F","G","H","I","K","L","M","N","P","Q","R","S","T","V","W","Y"],"translate-AT"],["matGA","R"]]]],
   "trans":[{"to":618},
            {"to":619,"out":"A","weight":{"*":[{"*":[{"not":{"*":["pDelOpen_GA","pDelCharA_GA"]}},{"*":["pInsOpen_GA","pInsCharA_GA"]}]},{"/":[true,"nullA"]}]}},
            {"to":619,"out":"C","weight":{"*":[{"*":[{"not":{"*":["pDelOpen_GC","pDelCharA_GC"]}},{"*":["pInsOpen_GA","pInsCharC_GA"]}]},{"/":[true,"nullC"]}]}},
            {"to":619,"out":"G","weight":{"*":[{"*":[{"not":{"*":["pDelOpen_GG","pDelCharA_GG"]}},{"*":["pInsOpen_GA","pInsCharG_GA"]}]},{"/":[true,"nullG"]}]}},
            {"to":619,"out":"T","weight":{"*":[{"*":[{"not":{"*":["pDelOpen_GT","pDelCharA_GT"]}},{"*":["pInsOpen_GA","pInsCharT_GA"]}]},{"/":[true,"nullT"]}]}}]},
  {"n":618,
   "id":["concat-l",["concat-r",[[["A","C","D","E","F","G","H","I","K","L","M","N","P","Q","R","S","T","V","W","Y"],"translate-AT"],{"wait":["matGA","R"]}]]],
   "trans":[{"to":946,"out":"A","weight":{"*":[{"*":[{"*":[{"not":{"*":["pDelOpen_GT","pDelCharA_GT"]}},{"not":"pInsOpen_GA"}]},"pSubAA_GT"]},{"/":[true,"nullA"]}]}},
            {"to":946,"out":"C","weight":{"*":[{"*":[{"*":[{"not":{"*":["pDelOpen_GT","pDelCharA_GT"]}},{"not":"pInsOpen_GA"}]},"pSubAC_GT"]},{"/":[true,"nullC"]}]}},
            {"to":946,"out":"G","weight":{"*":[{"*":[{"*":[{"not":{"*":["pDelOpen_GT","pDelCharA_GT"]}},{"not":"pInsOpen_GA"}]},"pSubAG_GT"]},{"/":[true,"nullG"]}]}},
            {"to":946,"out":"T","weight":{"*":[{"*":[{"*":[{"not":{"*":["pDelOpen_GT","pDelCharA_GT"]}},{"not":"pInsOpen_GA"}]},"pSubAT_GT"]},{"/":[true,"nullT"]}]}},
            {"to":949,"weight":{"*":["pDelOpen_GT","pDelCharA_GT"]}}]},
  {"n":619,
   "id":["concat-l",["concat-r",[[["A","C","D","E","F","G","H","I","K","L","M","N","P","Q","R","S","T","V","W","Y"],"translate-AT"],["insGA","R"]]]],
   "trans":[{"to":619,"out":"A","weight":{"*":[{"*":["pInsExt_GA","pInsCharA_GA"]},{"/":[true,"nullA"]}]}},
            {"to":619,"out":"C","weight":{"*":[{"*":["pInsExt_GA","pInsCharC_GA"]},{"/":[true,"nullC"]}]}},
            {"to":619,"out":"G","weight":{"*":[{"*":["pInsExt_GA","pInsCharG_GA"]},{"/":[true,"nullG"]}]}},
            {"to":619,"out":"T","weight":{"*":[{"*":["pInsExt_GA","pInsCharT_GA"]},{"/":[true,"nullT"]}]}},
            {"to":1279}]},
  {"n":620,
   "id":["concat-l",["concat-r",[[["A","C","D","E","F","G","H","I","K","L","M","N","P","Q","R","S","T","V","W","Y"],"translate-AT"],["delGA","R"]]]],
   "trans":[{"to":619,"out":"A","weight":{"*":[{"*":[{"not":"pDelCharA_GA"},{"*":["pInsOpen_GA","pInsCharA_GA"]}]},{"/":[true,"nullA"]}]}},
            {"to":619,"out":"C","weight":{"*":[{"*":[{"not":"pDelCharA_GC"},{"*":["pInsOpen_GA","pInsCharC_GA"]}]},{"/":[true,"nullC"]}]}},
            {"to":619,"out":"G","weight":{"*":[{"*":[{"not":"pDelCharA_GG"},{"*":["pInsOpen_GA","pInsCharG_GA"]}]},{"/":[true,"nullG"]}]}},
            {"to":619,"out":"T","weight":{"*":[{"*":[{"not":"pDelCharA_GT"},{"*":["pInsOpen_GA","pInsCharT_GA"]}]},{"/":[true,"nullT"]}]}},
            {"to":621}]},
  {"n":621,
   "id":["concat-l",["concat-r",[[["A","C","D","E","F","G","H","I","K","L","M","N","P","Q","R","S","T","V","W","Y"],"translate-AT"],{"wait":["delGA","R"]}]]],
   "trans":[{"to":946,"out":"A","weight":{"*":[{"*":[{"*":[{"not":"pDelCharA_GT"},{"not":"pInsOpen_GA"}]},"pSubAA_GT"]},{"/":[true,"nullA"]}]}},
            {"to":946,"out":"C","weight":{"*":[{"*":[{"*":[{"not":"pDelCharA_GT"},{"not":"pInsOpen_GA"}]},"pSubAC_GT"]},{"/":[true,"nullC"]}]}},
            {"to":946,"out":"G","weight":{"*":[{"*":[{"*":[{"not":"pDelCharA_GT"},{"not":"pInsOpen_GA"}]},"pSubAG_GT"]},{"/":[true,"nullG"]}]}},
            {"to":946,"out":"T","weight":{"*":[{"*":[{"*":[{"not":"pDelCharA_GT"},{"not":"pInsOpen_GA"}]},"pSubAT_GT"]},{"/":[true,"nullT"]}]}},
            {"to":949,"weight":"pDelCharA_GT"}]},
  {"n":622,
   "id":["concat-l",["concat-r",[[["A","C","D","E","F","G","H","I","K","L","M","N","P","Q","R","S","T","V","W","Y"],"translate-AT"],["matTA","R"]]]],
   "trans":[{"to":623},
            {"to":624,"out":"A","weight":{"*":[{"*":[{"not":{"*":["pDelOpen_TA","pDelCharA_TA"]}},{"*":["pInsOpen_TA","pInsCharA_TA"]}]},{"/":[true,"nullA"]}]}},
            {"to":624,"out":"C","weight":{"*":[{"*":[{"not":{"*":["pDelOpen_TC","pDelCharA_TC"]}},{"*":["pInsOpen_TA","pInsCharC_TA"]}]},{"/":[true,"nullC"]}]}},
            {"to":624,"out":"G","weight":{"*":[{"*":[{"not":{"*":["pDelOpen_TG","pDelCharA_TG"]}},{"*":["pInsOpen_TA","pInsCharG_TA"]}]},{"/":[true,"nullG"]}]}},
            {"to":624,"out":"T","weight":{"*":[{"*":[{"not":{"*":["pDelOpen_TT","pDelCharA_TT"]}},{"*":["pInsOpen_TA","pInsCharT_TA"]}]},{"/":[true,"nullT"]}]}}]},
  {"n":623,
   "id":["concat-l",["concat-r",[[["A","C","D","E","F","G","H","I","K","L","M","N","P","Q","R","S","T","V","W","Y"],"translate-AT"],{"wait":["matTA","R"]}]]],
   "trans":[{"to":946,"out":"A","weight":{"*":[{"*":[{"*":[{"not":{"*":["pDelOpen_TT","pDelCharA_TT"]}},{"not":"pInsOpen_TA"}]},"pSubAA_TT"]},{"/":[true,"nullA"]}]}},
            {"to":946,"out":"C","weight":{"*":[{"*":[{"*":[{"not":{"*":["pDelOpen_TT","pDelCharA_TT"]}},{"not":"pInsOpen_TA"}]},"pSubAC_TT"]},{"/":[true,"nullC"]}]}},
            {"to":946,"out":"G","weight":{"*":[{"*":[{"*":[{"not":{"*":["pDelOpen_TT","pDelCharA_TT"]}},{"not":"pInsOpen_TA"}]},"pSubAG_TT"]},{"/":[true,"nullG"]}]}},
            {"to":946,"out":"T","weight":{"*":[{"*":[{"*":[{"not":{"*":["pDelOpen_TT","pDelCharA_TT"]}},{"not":"pInsOpen_TA"}]},"pSubAT_TT"]},{"/":[true,"nullT"]}]}},
            {"to":949,"weight":{"*":["pDelOpen_TT","pDelCharA_TT"]}}]},
  {"n":624,
   "id":["concat-l",["concat-r",[[["A","C","D","E","F","G","H","I","K","L","M","N","P","Q","R","S","T","V","W","Y"],"translate-AT"],["insTA","R"]]]],
   "trans":[{"to":624,"out":"A","weight":{"*":[{"*":["pInsExt_TA","pInsCharA_TA"]},{"/":[true,"nullA"]}]}},
            {"to":624,"out":"C","weight":{"*":[{"*":["pInsExt_TA","pInsCharC_TA"]},{"/":[true,"nullC"]}]}},
            {"to":624,"out":"G","weight":{"*":[{"*":["pInsExt_TA","pInsCharG_TA"]},{"/":[true,"nullG"]}]}},
            {"to":624,"out":"T","weight":{"*":[{"*":["pInsExt_TA","pInsCharT_TA"]},{"/":[true,"nullT"]}]}},
            {"to":1280}]},
  {"n":625,
   "id":["concat-l",["concat-r",[[["A","C","D","E","F","G","H","I","K","L","M","N","P","Q","R","S","T","V","W","Y"],"translate-AT"],["delTA","R"]]]],
   "trans":[{"to":624,"out":"A","weight":{"*":[{"*":[{"not":"pDelCharA_TA"},{"*":["pInsOpen_TA","pInsCharA_TA"]}]},{"/":[true,"nullA"]}]}},
            {"to":624,"out":"C","weight":{"*":[{"*":[{"not":"pDelCharA_TC"},{"*":["pInsOpen_TA","pInsCharC_TA"]}]},{"/":[true,"nullC"]}]}},
            {"to":624,"out":"G","weight":{"*":[{"*":[{"not":"pDelCharA_TG"},{"*":["pInsOpen_TA","pInsCharG_TA"]}]},{"/":[true,"nullG"]}]}},
            {"to":624,"out":"T","weight":{"*":[{"*":[{"not":"pDelCharA_TT"},{"*":["pInsOpen_TA","pInsCharT_TA"]}]},{"/":[true,"nullT"]}]}},
            {"to":626}]},
  {"n":626,
   "id":["concat-l",["concat-r",[[["A","C","D","E","F","G","H","I","K","L","M","N","P","Q","R","S","T","V","W","Y"],"translate-AT"],{"wait":["delTA","R"]}]]],
   "trans":[{"to":946,"out":"A","weight":{"*":[{"*":[{"*":[{"not":"pDelCharA_TT"},{"not":"pInsOpen_TA"}]},"pSubAA_TT"]},{"/":[true,"nullA"]}]}},
            {"to":946,"out":"C","weight":{"*":[{"*":[{"*":[{"not":"pDelCharA_TT"},{"not":"pInsOpen_TA"}]},"pSubAC_TT"]},{"/":[true,"nullC"]}]}},
            {"to":946,"out":"G","weight":{"*":[{"*":[{"*":[{"not":"pDelCharA_TT"},{"not":"pInsOpen_TA"}]},"pSubAG_TT"]},{"/":[true,"nullG"]}]}},
            {"to":946,"out":"T","weight":{"*":[{"*":[{"*":[{"not":"pDelCharA_TT"},{"not":"pInsOpen_TA"}]},"pSubAT_TT"]},{"/":[true,"nullT"]}]}},
            {"to":949,"weight":"pDelCharA_TT"}]},
  {"n":627,
   "id":["concat-l",["concat-r",[[["A","C","D","E","F","G","H","I","K","L","M","N","P","Q","R","S","T","V","W","Y"],"translate-CA"],["matAC","R"]]]],
   "trans":[{"to":628},
            {"to":629,"out":"A","weight":{"*":[{"*":[{"not":{"*":["pDelOpen_AA","pDelCharC_AA"]}},{"*":["pInsOpen_AC","pInsCharA_AC"]}]},{"/":[true,"nullA"]}]}},
            {"to":629,"out":"C","weight":{"*":[{"*":[{"not":{"*":["pDelOpen_AC","pDelCharC_AC"]}},{"*":["pInsOpen_AC","pInsCharC_AC"]}]},{"/":[true,"nullC"]}]}},
            {"to":629,"out":"G","weight":{"*":[{"*":[{"not":{"*":["pDelOpen_AG","pDelCharC_AG"]}},{"*":["pInsOpen_AC","pInsCharG_AC"]}]},{"/":[true,"nullG"]}]}},
            {"to":629,"out":"T","weight":{"*":[{"*":[{"not":{"*":["pDelOpen_AT","pDelCharC_AT"]}},{"*":["pInsOpen_AC","pInsCharT_AC"]}]},{"/":[true,"nullT"]}]}}]},
  {"n":628,
   "id":["concat-l",["concat-r",[[["A","C","D","E","F","G","H","I","K","L","M","N","P","Q","R","S","T","V","W","Y"],"translate-CA"],{"wait":["matAC","R"]}]]],
   "trans":[{"to":867,"out":"A","weight":{"*":[{"*":[{"*":[{"not":{"*":["pDelOpen_AA","pDelCharC_AA"]}},{"not":"pInsOpen_AC"}]},"pSubCA_AA"]},{"/":[true,"nullA"]}]}},
            {"to":867,"out":"C","weight":{"*":[{"*":[{"*":[{"not":{"*":["pDelOpen_AA","pDelCharC_AA"]}},{"not":"pInsOpen_AC"}]},"pSubCC_AA"]},{"/":[true,"nullC"]}]}},
            {"to":867,"out":"G","weight":{"*":[{"*":[{"*":[{"not":{"*":["pDelOpen_AA","pDelCharC_AA"]}},{"not":"pInsOpen_AC"}]},"pSubCG_AA"]},{"/":[true,"nullG"]}]}},
            {"to":867,"out":"T","weight":{"*":[{"*":[{"*":[{"not":{"*":["pDelOpen_AA","pDelCharC_AA"]}},{"not":"pInsOpen_AC"}]},"pSubCT_AA"]},{"/":[true,"nullT"]}]}},
            {"to":870,"weight":{"*":["pDelOpen_AA","pDelCharC_AA"]}}]},
  {"n":629,
   "id":["concat-l",["concat-r",[[["A","C","D","E","F","G","H","I","K","L","M","N","P","Q","R","S","T","V","W","Y"],"translate-CA"],["insAC","R"]]]],
   "trans":[{"to":629,"out":"A","weight":{"*":[{"*":["pInsExt_AC","pInsCharA_AC"]},{"/":[true,"nullA"]}]}},
            {"to":629,"out":"C","weight":{"*":[{"*":["pInsExt_AC","pInsCharC_AC"]},{"/":[true,"nullC"]}]}},
            {"to":629,"out":"G","weight":{"*":[{"*":["pInsExt_AC","pInsCharG_AC"]},{"/":[true,"nullG"]}]}},
            {"to":629,"out":"T","weight":{"*":[{"*":["pInsExt_AC","pInsCharT_AC"]},{"/":[true,"nullT"]}]}},
            {"to":1281}]},
  {"n":630,
   "id":["concat-l",["concat-r",[[["A","C","D","E","F","G","H","I","K","L","M","N","P","Q","R","S","T","V","W","Y"],"translate-CA"],["delAC","R"]]]],
   "trans":[{"to":629,"out":"A","weight":{"*":[{"*":[{"not":"pDelCharC_AA"},{"*":["pInsOpen_AC","pInsCharA_AC"]}]},{"/":[true,"nullA"]}]}},
            {"to":629,"out":"C","weight":{"*":[{"*":[{"not":"pDelCharC_AC"},{"*":["pInsOpen_AC","pInsCharC_AC"]}]},{"/":[true,"nullC"]}]}},
            {"to":629,"out":"G","weight":{"*":[{"*":[{"not":"pDelCharC_AG"},{"*":["pInsOpen_AC","pInsCharG_AC"]}]},{"/":[true,"nullG"]}]}},
            {"to":629,"out":"T","weight":{"*":[{"*":[{"not":"pDelCharC_AT"},{"*":["pInsOpen_AC","pInsCharT_AC"]}]},{"/":[true,"nullT"]}]}},
            {"to":631}]},
  {"n":631,
   "id":["concat-l",["concat-r",[[["A","C","D","E","F","G","H","I","K","L","M","N","P","Q","R","S","T","V","W","Y"],"translate-CA"],{"wait":["delAC","R"]}]]],
   "trans":[{"to":867,"out":"A","weight":{"*":[{"*":[{"*":[{"not":"pDelCharC_AA"},{"not":"pInsOpen_AC"}]},"pSubCA_AA"]},{"/":[true,"nullA"]}]}},
            {"to":867,"out":"C","weight":{"*":[{"*":[{"*":[{"not":"pDelCharC_AA"},{"not":"pInsOpen_AC"}]},"pSubCC_AA"]},{"/":[true,"nullC"]}]}},
            {"to":867,"out":"G","weight":{"*":[{"*":[{"*":[{"not":"pDelCharC_AA"},{"not":"pInsOpen_AC"}]},"pSubCG_AA"]},{"/":[true,"nullG"]}]}},
            {"to":867,"out":"T","weight":{"*":[{"*":[{"*":[{"not":"pDelCharC_AA"},{"not":"pInsOpen_AC"}]},"pSubCT_AA"]},{"/":[true,"nullT"]}]}},
            {"to":870,"weight":"pDelCharC_AA"}]},
  {"n":632,
   "id":["concat-l",["concat-r",[[["A","C","D","E","F","G","H","I","K","L","M","N","P","Q","R","S","T","V","W","Y"],"translate-CA"],["matCC","R"]]]],
   "trans":[{"to":633},
            {"to":634,"out":"A","weight":{"*":[{"*":[{"not":{"*":["pDelOpen_CA","pDelCharC_CA"]}},{"*":["pInsOpen_CC","pInsCharA_CC"]}]},{"/":[true,"nullA"]}]}},
            {"to":634,"out":"C","weight":{"*":[{"*":[{"not":{"*":["pDelOpen_CC","pDelCharC_CC"]}},{"*":["pInsOpen_CC","pInsCharC_CC"]}]},{"/":[true,"nullC"]}]}},
            {"to":634,"out":"G","weight":{"*":[{"*":[{"not":{"*":["pDelOpen_CG","pDelCharC_CG"]}},{"*":["pInsOpen_CC","pInsCharG_CC"]}]},{"/":[true,"nullG"]}]}},
            {"to":634,"out":"T","weight":{"*":[{"*":[{"not":{"*":["pDelOpen_CT","pDelCharC_CT"]}},{"*":["pInsOpen_CC","pInsCharT_CC"]}]},{"/":[true,"nullT"]}]}}]},
  {"n":633,
   "id":["concat-l",["concat-r",[[["A","C","D","E","F","G","H","I","K","L","M","N","P","Q","R","S","T","V","W","Y"],"translate-CA"],{"wait":["matCC","R"]}]]],
   "trans":[{"to":867,"out":"A","weight":{"*":[{"*":[{"*":[{"not":{"*":["pDelOpen_CA","pDelCharC_CA"]}},{"not":"pInsOpen_CC"}]},"pSubCA_CA"]},{"/":[true,"nullA"]}]}},
            {"to":867,"out":"C","weight":{"*":[{"*":[{"*":[{"not":{"*":["pDelOpen_CA","pDelCharC_CA"]}},{"not":"pInsOpen_CC"}]},"pSubCC_CA"]},{"/":[true,"nullC"]}]}},
            {"to":867,"out":"G","weight":{"*":[{"*":[{"*":[{"not":{"*":["pDelOpen_CA","pDelCharC_CA"]}},{"not":"pInsOpen_CC"}]},"pSubCG_CA"]},{"/":[true,"nullG"]}]}},
            {"to":867,"out":"T","weight":{"*":[{"*":[{"*":[{"not":{"*":["pDelOpen_CA","pDelCharC_CA"]}},{"not":"pInsOpen_CC"}]},"pSubCT_CA"]},{"/":[true,"nullT"]}]}},
            {"to":870,"weight":{"*":["pDelOpen_CA","pDelCharC_CA"]}}]},
  {"n":634,
   "id":["concat-l",["concat-r",[[["A","C","D","E","F","G","H","I","K","L","M","N","P","Q","R","S","T","V","W","Y"],"translate-CA"],["insCC","R"]]]],
   "trans":[{"to":634,"out":"A","weight":{"*":[{"*":["pInsExt_CC","pInsCharA_CC"]},{"/":[true,"nullA"]}]}},
            {"to":634,"out":"C","weight":{"*":[{"*":["pInsExt_CC","pInsCharC_CC"]},{"/":[true,"nullC"]}]}},
            {"to":634,"out":"G","weight":{"*":[{"*":["pInsExt_CC","pInsCharG_CC"]},{"/":[true,"nullG"]}]}},
            {"to":634,"out":"T","weight":{"*":[{"*":["pInsExt_CC","pInsCharT_CC"]},{"/":[true,"nullT"]}]}},
            {"to":1282}]},
  {"n":635,
   "id":["concat-l",["concat-r",[[["A","C","D","E","F","G","H","I","K","L","M","N","P","Q","R","S","T","V","W","Y"],"translate-CA"],["delCC","R"]]]],
   "trans":[{"to":634,"out":"A","weight":{"*":[{"*":[{"not":"pDelCharC_CA"},{"*":["pInsOpen_CC","pInsCharA_CC"]}]},{"/":[true,"nullA"]}]}},
            {"to":634,"out":"C","weight":{"*":[{"*":[{"not":"pDelCharC_CC"},{"*":["pInsOpen_CC","pInsCharC_CC"]}]},{"/":[true,"nullC"]}]}},
            {"to":634,"out":"G","weight":{"*":[{"*":[{"not":"pDelCharC_CG"},{"*":["pInsOpen_CC","pInsCharG_CC"]}]},{"/":[true,"nullG"]}]}},
            {"to":634,"out":"T","weight":{"*":[{"*":[{"not":"pDelCharC_CT"},{"*":["pInsOpen_CC","pInsCharT_CC"]}]},{"/":[true,"nullT"]}]}},
            {"to":636}]},
  {"n":636,
   "id":["concat-l",["concat-r",[[["A","C","D","E","F","G","H","I","K","L","M","N","P","Q","R","S","T","V","W","Y"],"translate-CA"],{"wait":["delCC","R"]}]]],
   "trans":[{"to":867,"out":"A","weight":{"*":[{"*":[{"*":[{"not":"pDelCharC_CA"},{"not":"pInsOpen_CC"}]},"pSubCA_CA"]},{"/":[true,"nullA"]}]}},
            {"to":867,"out":"C","weight":{"*":[{"*":[{"*":[{"not":"pDelCharC_CA"},{"not":"pInsOpen_CC"}]},"pSubCC_CA"]},{"/":[true,"nullC"]}]}},
            {"to":867,"out":"G","weight":{"*":[{"*":[{"*":[{"not":"pDelCharC_CA"},{"not":"pInsOpen_CC"}]},"pSubCG_CA"]},{"/":[true,"nullG"]}]}},
            {"to":867,"out":"T","weight":{"*":[{"*":[{"*":[{"not":"pDelCharC_CA"},{"not":"pInsOpen_CC"}]},"pSubCT_CA"]},{"/":[true,"nullT"]}]}},
            {"to":870,"weight":"pDelCharC_CA"}]},
  {"n":637,
   "id":["concat-l",["concat-r",[[["A","C","D","E","F","G","H","I","K","L","M","N","P","Q","R","S","T","V","W","Y"],"translate-CA"],["matGC","R"]]]],
   "trans":[{"to":638},
            {"to":639,"out":"A","weight":{"*":[{"*":[{"not":{"*":["pDelOpen_GA","pDelCharC_GA"]}},{"*":["pInsOpen_GC","pInsCharA_GC"]}]},{"/":[true,"nullA"]}]}},
            {"to":639,"out":"C","weight":{"*":[{"*":[{"not":{"*":["pDelOpen_GC","pDelCharC_GC"]}},{"*":["pInsOpen_GC","pInsCharC_GC"]}]},{"/":[true,"nullC"]}]}},
            {"to":639,"out":"G","weight":{"*":[{"*":[{"not":{"*":["pDelOpen_GG","pDelCharC_GG"]}},{"*":["pInsOpen_GC","pInsCharG_GC"]}]},{"/":[true,"nullG"]}]}},
            {"to":639,"out":"T","weight":{"*":[{"*":[{"not":{"*":["pDelOpen_GT","pDelCharC_GT"]}},{"*":["pInsOpen_GC","pInsCharT_GC"]}]},{"/":[true,"nullT"]}]}}]},
  {"n":638,
   "id":["concat-l",["concat-r",[[["A","C","D","E","F","G","H","I","K","L","M","N","P","Q","R","S","T","V","W","Y"],"translate-CA"],{"wait":["matGC","R"]}]]],
   "trans":[{"to":867,"out":"A","weight":{"*":[{"*":[{"*":[{"not":{"*":["pDelOpen_GA","pDelCharC_GA"]}},{"not":"pInsOpen_GC"}]},"pSubCA_GA"]},{"/":[true,"nullA"]}]}},
            {"to":867,"out":"C","weight":{"*":[{"*":[{"*":[{"not":{"*":["pDelOpen_GA","pDelCharC_GA"]}},{"not":"pInsOpen_GC"}]},"pSubCC_GA"]},{"/":[true,"nullC"]}]}},
            {"to":867,"out":"G","weight":{"*":[{"*":[{"*":[{"not":{"*":["pDelOpen_GA","pDelCharC_GA"]}},{"not":"pInsOpen_GC"}]},"pSubCG_GA"]},{"/":[true,"nullG"]}]}},
            {"to":867,"out":"T","weight":{"*":[{"*":[{"*":[{"not":{"*":["pDelOpen_GA","pDelCharC_GA"]}},{"not":"pInsOpen_GC"}]},"pSubCT_GA"]},{"/":[true,"nullT"]}]}},
            {"to":870,"weight":{"*":["pDelOpen_GA","pDelCharC_GA"]}}]},
  {"n":639,
   "id":["concat-l",["concat-r",[[["A","C","D","E","F","G","H","I","K","L","M","N","P","Q","R","S","T","V","W","Y"],"translate-CA"],["insGC","R"]]]],
   "trans":[{"to":639,"out":"A","weight":{"*":[{"*":["pInsExt_GC","pInsCharA_GC"]},{"/":[true,"nullA"]}]}},
            {"to":639,"out":"C","weight":{"*":[{"*":["pInsExt_GC","pInsCharC_GC"]},{"/":[true,"nullC"]}]}},
            {"to":639,"out":"G","weight":{"*":[{"*":["pInsExt_GC","pInsCharG_GC"]},{"/":[true,"nullG"]}]}},
            {"to":639,"out":"T","weight":{"*":[{"*":["pInsExt_GC","pInsCharT_GC"]},{"/":[true,"nullT"]}]}},
            {"to":1283}]},
  {"n":640,
   "id":["concat-l",["concat-r",[[["A","C","D","E","F","G","H","I","K","L","M","N","P","Q","R","S","T","V","W","Y"],"translate-CA"],["delGC","R"]]]],
   "trans":[{"to":639,"out":"A","weight":{"*":[{"*":[{"not":"pDelCharC_GA"},{"*":["pInsOpen_GC","pInsCharA_GC"]}]},{"/":[true,"nullA"]}]}},
            {"to":639,"out":"C","weight":{"*":[{"*":[{"not":"pDelCharC_GC"},{"*":["pInsOpen_GC","pInsCharC_GC"]}]},{"/":[true,"nullC"]}]}},
            {"to":639,"out":"G","weight":{"*":[{"*":[{"not":"pDelCharC_GG"},{"*":["pInsOpen_GC","pInsCharG_GC"]}]},{"/":[true,"nullG"]}]}},
            {"to":639,"out":"T","weight":{"*":[{"*":[{"not":"pDelCharC_GT"},{"*":["pInsOpen_GC","pInsCharT_GC"]}]},{"/":[true,"nullT"]}]}},
            {"to":641}]},
  {"n":641,
   "id":["concat-l",["concat-r",[[["A","C","D","E","F","G","H","I","K","L","M","N","P","Q","R","S","T","V","W","Y"],"translate-CA"],{"wait":["delGC","R"]}]]],
   "trans":[{"to":867,"out":"A","weight":{"*":[{"*":[{"*":[{"not":"pDelCharC_GA"},{"not":"pInsOpen_GC"}]},"pSubCA_GA"]},{"/":[true,"nullA"]}]}},
            {"to":867,"out":"C","weight":{"*":[{"*":[{"*":[{"not":"pDelCharC_GA"},{"not":"pInsOpen_GC"}]},"pSubCC_GA"]},{"/":[true,"nullC"]}]}},
            {"to":867,"out":"G","weight":{"*":[{"*":[{"*":[{"not":"pDelCharC_GA"},{"not":"pInsOpen_GC"}]},"pSubCG_GA"]},{"/":[true,"nullG"]}]}},
            {"to":867,"out":"T","weight":{"*":[{"*":[{"*":[{"not":"pDelCharC_GA"},{"not":"pInsOpen_GC"}]},"pSubCT_GA"]},{"/":[true,"nullT"]}]}},
            {"to":870,"weight":"pDelCharC_GA"}]},
  {"n":642,
   "id":["concat-l",["concat-r",[[["A","C","D","E","F","G","H","I","K","L","M","N","P","Q","R","S","T","V","W","Y"],"translate-CA"],["matTC","R"]]]],
   "trans":[{"to":643},
            {"to":644,"out":"A","weight":{"*":[{"*":[{"not":{"*":["pDelOpen_TA","pDelCharC_TA"]}},{"*":["pInsOpen_TC","pInsCharA_TC"]}]},{"/":[true,"nullA"]}]}},
            {"to":644,"out":"C","weight":{"*":[{"*":[{"not":{"*":["pDelOpen_TC","pDelCharC_TC"]}},{"*":["pInsOpen_TC","pInsCharC_TC"]}]},{"/":[true,"nullC"]}]}},
            {"to":644,"out":"G","weight":{"*":[{"*":[{"not":{"*":["pDelOpen_TG","pDelCharC_TG"]}},{"*":["pInsOpen_TC","pInsCharG_TC"]}]},{"/":[true,"nullG"]}]}},
            {"to":644,"out":"T","weight":{"*":[{"*":[{"not":{"*":["pDelOpen_TT","pDelCharC_TT"]}},{"*":["pInsOpen_TC","pInsCharT_TC"]}]},{"/":[true,"nullT"]}]}}]},
  {"n":643,
   "id":["concat-l",["concat-r",[[["A","C","D","E","F","G","H","I","K","L","M","N","P","Q","R","S","T","V","W","Y"],"translate-CA"],{"wait":["matTC","R"]}]]],
   "trans":[{"to":867,"out":"A","weight":{"*":[{"*":[{"*":[{"not":{"*":["pDelOpen_TA","pDelCharC_TA"]}},{"not":"pInsOpen_TC"}]},"pSubCA_TA"]},{"/":[true,"nullA"]}]}},
            {"to":867,"out":"C","weight":{"*":[{"*":[{"*":[{"not":{"*":["pDelOpen_TA","pDelCharC_TA"]}},{"not":"pInsOpen_TC"}]},"pSubCC_TA"]},{"/":[true,"nullC"]}]}},
            {"to":867,"out":"G","weight":{"*":[{"*":[{"*":[{"not":{"*":["pDelOpen_TA","pDelCharC_TA"]}},{"not":"pInsOpen_TC"}]},"pSubCG_TA"]},{"/":[true,"nullG"]}]}},
            {"to":867,"out":"T","weight":{"*":[{"*":[{"*":[{"not":{"*":["pDelOpen_TA","pDelCharC_TA"]}},{"not":"pInsOpen_TC"}]},"pSubCT_TA"]},{"/":[true,"nullT"]}]}},
            {"to":870,"weight":{"*":["pDelOpen_TA","pDelCharC_TA"]}}]},
  {"n":644,
   "id":["concat-l",["concat-r",[[["A","C","D","E","F","G","H","I","K","L","M","N","P","Q","R","S","T","V","W","Y"],"translate-CA"],["insTC","R"]]]],
   "trans":[{"to":644,"out":"A","weight":{"*":[{"*":["pInsExt_TC","pInsCharA_TC"]},{"/":[true,"nullA"]}]}},
            {"to":644,"out":"C","weight":{"*":[{"*":["pInsExt_TC","pInsCharC_TC"]},{"/":[true,"nullC"]}]}},
            {"to":644,"out":"G","weight":{"*":[{"*":["pInsExt_TC","pInsCharG_TC"]},{"/":[true,"nullG"]}]}},
            {"to":644,"out":"T","weight":{"*":[{"*":["pInsExt_TC","pInsCharT_TC"]},{"/":[true,"nullT"]}]}},
            {"to":1284}]},
  {"n":645,
   "id":["concat-l",["concat-r",[[["A","C","D","E","F","G","H","I","K","L","M","N","P","Q","R","S","T","V","W","Y"],"translate-CA"],["delTC","R"]]]],
   "trans":[{"to":644,"out":"A","weight":{"*":[{"*":[{"not":"pDelCharC_TA"},{"*":["pInsOpen_TC","pInsCharA_TC"]}]},{"/":[true,"nullA"]}]}},
            {"to":644,"out":"C","weight":{"*":[{"*":[{"not":"pDelCharC_TC"},{"*":["pInsOpen_TC","pInsCharC_TC"]}]},{"/":[true,"nullC"]}]}},
            {"to":644,"out":"G","weight":{"*":[{"*":[{"not":"pDelCharC_TG"},{"*":["pInsOpen_TC","pInsCharG_TC"]}]},{"/":[true,"nullG"]}]}},
            {"to":644,"out":"T","weight":{"*":[{"*":[{"not":"pDelCharC_TT"},{"*":["pInsOpen_TC","pInsCharT_TC"]}]},{"/":[true,"nullT"]}]}},
            {"to":646}]},
  {"n":646,
   "id":["concat-l",["concat-r",[[["A","C","D","E","F","G","H","I","K","L","M","N","P","Q","R","S","T","V","W","Y"],"translate-CA"],{"wait":["delTC","R"]}]]],
   "trans":[{"to":867,"out":"A","weight":{"*":[{"*":[{"*":[{"not":"pDelCharC_TA"},{"not":"pInsOpen_TC"}]},"pSubCA_TA"]},{"/":[true,"nullA"]}]}},
            {"to":867,"out":"C","weight":{"*":[{"*":[{"*":[{"not":"pDelCharC_TA"},{"not":"pInsOpen_TC"}]},"pSubCC_TA"]},{"/":[true,"nullC"]}]}},
            {"to":867,"out":"G","weight":{"*":[{"*":[{"*":[{"not":"pDelCharC_TA"},{"not":"pInsOpen_TC"}]},"pSubCG_TA"]},{"/":[true,"nullG"]}]}},
            {"to":867,"out":"T","weight":{"*":[{"*":[{"*":[{"not":"pDelCharC_TA"},{"not":"pInsOpen_TC"}]},"pSubCT_TA"]},{"/":[true,"nullT"]}]}},
            {"to":870,"weight":"pDelCharC_TA"}]},
  {"n":647,
   "id":["concat-l",["concat-r",[[["A","C","D","E","F","G","H","I","K","L","M","N","P","Q","R","S","T","V","W","Y"],"translate-CC"],["matAC","R"]]]],
   "trans":[{"to":648},
            {"to":649,"out":"A","weight":{"*":[{"*":[{"not":{"*":["pDelOpen_AA","pDelCharC_AA"]}},{"*":["pInsOpen_AC","pInsCharA_AC"]}]},{"/":[true,"nullA"]}]}},
            {"to":649,"out":"C","weight":{"*":[{"*":[{"not":{"*":["pDelOpen_AC","pDelCharC_AC"]}},{"*":["pInsOpen_AC","pInsCharC_AC"]}]},{"/":[true,"nullC"]}]}},
            {"to":649,"out":"G","weight":{"*":[{"*":[{"not":{"*":["pDelOpen_AG","pDelCharC_AG"]}},{"*":["pInsOpen_AC","pInsCharG_AC"]}]},{"/":[true,"nullG"]}]}},
            {"to":649,"out":"T","weight":{"*":[{"*":[{"not":{"*":["pDelOpen_AT","pDelCharC_AT"]}},{"*":["pInsOpen_AC","pInsCharT_AC"]}]},{"/":[true,"nullT"]}]}}]},
  {"n":648,
   "id":["concat-l",["concat-r",[[["A","C","D","E","F","G","H","I","K","L","M","N","P","Q","R","S","T","V","W","Y"],"translate-CC"],{"wait":["matAC","R"]}]]],
   "trans":[{"to":895,"out":"A","weight":{"*":[{"*":[{"*":[{"not":{"*":["pDelOpen_AC","pDelCharC_AC"]}},{"not":"pInsOpen_AC"}]},"pSubCA_AC"]},{"/":[true,"nullA"]}]}},
            {"to":895,"out":"C","weight":{"*":[{"*":[{"*":[{"not":{"*":["pDelOpen_AC","pDelCharC_AC"]}},{"not":"pInsOpen_AC"}]},"pSubCC_AC"]},{"/":[true,"nullC"]}]}},
            {"to":895,"out":"G","weight":{"*":[{"*":[{"*":[{"not":{"*":["pDelOpen_AC","pDelCharC_AC"]}},{"not":"pInsOpen_AC"}]},"pSubCG_AC"]},{"/":[true,"nullG"]}]}},
            {"to":895,"out":"T","weight":{"*":[{"*":[{"*":[{"not":{"*":["pDelOpen_AC","pDelCharC_AC"]}},{"not":"pInsOpen_AC"}]},"pSubCT_AC"]},{"/":[true,"nullT"]}]}},
            {"to":898,"weight":{"*":["pDelOpen_AC","pDelCharC_AC"]}}]},
  {"n":649,
   "id":["concat-l",["concat-r",[[["A","C","D","E","F","G","H","I","K","L","M","N","P","Q","R","S","T","V","W","Y"],"translate-CC"],["insAC","R"]]]],
   "trans":[{"to":649,"out":"A","weight":{"*":[{"*":["pInsExt_AC","pInsCharA_AC"]},{"/":[true,"nullA"]}]}},
            {"to":649,"out":"C","weight":{"*":[{"*":["pInsExt_AC","pInsCharC_AC"]},{"/":[true,"nullC"]}]}},
            {"to":649,"out":"G","weight":{"*":[{"*":["pInsExt_AC","pInsCharG_AC"]},{"/":[true,"nullG"]}]}},
            {"to":649,"out":"T","weight":{"*":[{"*":["pInsExt_AC","pInsCharT_AC"]},{"/":[true,"nullT"]}]}},
            {"to":1285}]},
  {"n":650,
   "id":["concat-l",["concat-r",[[["A","C","D","E","F","G","H","I","K","L","M","N","P","Q","R","S","T","V","W","Y"],"translate-CC"],["delAC","R"]]]],
   "trans":[{"to":649,"out":"A","weight":{"*":[{"*":[{"not":"pDelCharC_AA"},{"*":["pInsOpen_AC","pInsCharA_AC"]}]},{"/":[true,"nullA"]}]}},
            {"to":649,"out":"C","weight":{"*":[{"*":[{"not":"pDelCharC_AC"},{"*":["pInsOpen_AC","pInsCharC_AC"]}]},{"/":[true,"nullC"]}]}},
            {"to":649,"out":"G","weight":{"*":[{"*":[{"not":"pDelCharC_AG"},{"*":["pInsOpen_AC","pInsCharG_AC"]}]},{"/":[true,"nullG"]}]}},
            {"to":649,"out":"T","weight":{"*":[{"*":[{"not":"pDelCharC_AT"},{"*":["pInsOpen_AC","pInsCharT_AC"]}]},{"/":[true,"nullT"]}]}},
            {"to":651}]},
  {"n":651,
   "id":["concat-l",["concat-r",[[["A","C","D","E","F","G","H","I","K","L","M","N","P","Q","R","S","T","V","W","Y"],"translate-CC"],{"wait":["delAC","R"]}]]],
   "trans":[{"to":895,"out":"A","weight":{"*":[{"*":[{"*":[{"not":"pDelCharC_AC"},{"not":"pInsOpen_AC"}]},"pSubCA_AC"]},{"/":[true,"nullA"]}]}},
            {"to":895,"out":"C","weight":{"*":[{"*":[{"*":[{"not":"pDelCharC_AC"},{"not":"pInsOpen_AC"}]},"pSubCC_AC"]},{"/":[true,"nullC"]}]}},
            {"to":895,"out":"G","weight":{"*":[{"*":[{"*":[{"not":"pDelCharC_AC"},{"not":"pInsOpen_AC"}]},"pSubCG_AC"]},{"/":[true,"nullG"]}]}},
            {"to":895,"out":"T","weight":{"*":[{"*":[{"*":[{"not":"pDelCharC_AC"},{"not":"pInsOpen_AC"}]},"pSubCT_AC"]},{"/":[true,"nullT"]}]}},
            {"to":898,"weight":"pDelCharC_AC"}]},
  {"n":652,
   "id":["concat-l",["concat-r",[[["A","C","D","E","F","G","H","I","K","L","M","N","P","Q","R","S","T","V","W","Y"],"translate-CC"],["matCC","R"]]]],
   "trans":[{"to":653},
            {"to":654,"out":"A","weight":{"*":[{"*":[{"not":{"*":["pDelOpen_CA","pDelCharC_CA"]}},{"*":["pInsOpen_CC","pInsCharA_CC"]}]},{"/":[true,"nullA"]}]}},
            {"to":654,"out":"C","weight":{"*":[{"*":[{"not":{"*":["pDelOpen_CC","pDelCharC_CC"]}},{"*":["pInsOpen_CC","pInsCharC_CC"]}]},{"/":[true,"nullC"]}]}},
            {"to":654,"out":"G","weight":{"*":[{"*":[{"not":{"*":["pDelOpen_CG","pDelCharC_CG"]}},{"*":["pInsOpen_CC","pInsCharG_CC"]}]},{"/":[true,"nullG"]}]}},
            {"to":654,"out":"T","weight":{"*":[{"*":[{"not":{"*":["pDelOpen_CT","pDelCharC_CT"]}},{"*":["pInsOpen_CC","pInsCharT_CC"]}]},{"/":[true,"nullT"]}]}}]},
  {"n":653,
   "id":["concat-l",["concat-r",[[["A","C","D","E","F","G","H","I","K","L","M","N","P","Q","R","S","T","V","W","Y"],"translate-CC"],{"wait":["matCC","R"]}]]],
   "trans":[{"to":895,"out":"A","weight":{"*":[{"*":[{"*":[{"not":{"*":["pDelOpen_CC","pDelCharC_CC"]}},{"not":"pInsOpen_CC"}]},"pSubCA_CC"]},{"/":[true,"nullA"]}]}},
            {"to":895,"out":"C","weight":{"*":[{"*":[{"*":[{"not":{"*":["pDelOpen_CC","pDelCharC_CC"]}},{"not":"pInsOpen_CC"}]},"pSubCC_CC"]},{"/":[true,"nullC"]}]}},
            {"to":895,"out":"G","weight":{"*":[{"*":[{"*":[{"not":{"*":["pDelOpen_CC","pDelCharC_CC"]}},{"not":"pInsOpen_CC"}]},"pSubCG_CC"]},{"/":[true,"nullG"]}]}},
            {"to":895,"out":"T","weight":{"*":[{"*":[{"*":[{"not":{"*":["pDelOpen_CC","pDelCharC_CC"]}},{"not":"pInsOpen_CC"}]},"pSubCT_CC"]},{"/":[true,"nullT"]}]}},
            {"to":898,"weight":{"*":["pDelOpen_CC","pDelCharC_CC"]}}]},
  {"n":654,
   "id":["concat-l",["concat-r",[[["A","C","D","E","F","G","H","I","K","L","M","N","P","Q","R","S","T","V","W","Y"],"translate-CC"],["insCC","R"]]]],
   "trans":[{"to":654,"out":"A","weight":{"*":[{"*":["pInsExt_CC","pInsCharA_CC"]},{"/":[true,"nullA"]}]}},
            {"to":654,"out":"C","weight":{"*":[{"*":["pInsExt_CC","pInsCharC_CC"]},{"/":[true,"nullC"]}]}},
            {"to":654,"out":"G","weight":{"*":[{"*":["pInsExt_CC","pInsCharG_CC"]},{"/":[true,"nullG"]}]}},
            {"to":654,"out":"T","weight":{"*":[{"*":["pInsExt_CC","pInsCharT_CC"]},{"/":[true,"nullT"]}]}},
            {"to":1286}]},
  {"n":655,
   "id":["concat-l",["concat-r",[[["A","C","D","E","F","G","H","I","K","L","M","N","P","Q","R","S","T","V","W","Y"],"translate-CC"],["delCC","R"]]]],
   "trans":[{"to":654,"out":"A","weight":{"*":[{"*":[{"not":"pDelCharC_CA"},{"*":["pInsOpen_CC","pInsCharA_CC"]}]},{"/":[true,"nullA"]}]}},
            {"to":654,"out":"C","weight":{"*":[{"*":[{"not":"pDelCharC_CC"},{"*":["pInsOpen_CC","pInsCharC_CC"]}]},{"/":[true,"nullC"]}]}},
            {"to":654,"out":"G","weight":{"*":[{"*":[{"not":"pDelCharC_CG"},{"*":["pInsOpen_CC","pInsCharG_CC"]}]},{"/":[true,"nullG"]}]}},
            {"to":654,"out":"T","weight":{"*":[{"*":[{"not":"pDelCharC_CT"},{"*":["pInsOpen_CC","pInsCharT_CC"]}]},{"/":[true,"nullT"]}]}},
            {"to":656}]},
  {"n":656,
   "id":["concat-l",["concat-r",[[["A","C","D","E","F","G","H","I","K","L","M","N","P","Q","R","S","T","V","W","Y"],"translate-CC"],{"wait":["delCC","R"]}]]],
   "trans":[{"to":895,"out":"A","weight":{"*":[{"*":[{"*":[{"not":"pDelCharC_CC"},{"not":"pInsOpen_CC"}]},"pSubCA_CC"]},{"/":[true,"nullA"]}]}},
            {"to":895,"out":"C","weight":{"*":[{"*":[{"*":[{"not":"pDelCharC_CC"},{"not":"pInsOpen_CC"}]},"pSubCC_CC"]},{"/":[true,"nullC"]}]}},
            {"to":895,"out":"G","weight":{"*":[{"*":[{"*":[{"not":"pDelCharC_CC"},{"not":"pInsOpen_CC"}]},"pSubCG_CC"]},{"/":[true,"nullG"]}]}},
            {"to":895,"out":"T","weight":{"*":[{"*":[{"*":[{"not":"pDelCharC_CC"},{"not":"pInsOpen_CC"}]},"pSubCT_CC"]},{"/":[true,"nullT"]}]}},
            {"to":898,"weight":"pDelCharC_CC"}]},
  {"n":657,
   "id":["concat-l",["concat-r",[[["A","C","D","E","F","G","H","I","K","L","M","N","P","Q","R","S","T","V","W","Y"],"translate-CC"],["matGC","R"]]]],
   "trans":[{"to":658},
            {"to":659,"out":"A","weight":{"*":[{"*":[{"not":{"*":["pDelOpen_GA","pDelCharC_GA"]}},{"*":["pInsOpen_GC","pInsCharA_GC"]}]},{"/":[true,"nullA"]}]}},
            {"to":659,"out":"C","weight":{"*":[{"*":[{"not":{"*":["pDelOpen_GC","pDelCharC_GC"]}},{"*":["pInsOpen_GC","pInsCharC_GC"]}]},{"/":[true,"nullC"]}]}},
            {"to":659,"out":"G","weight":{"*":[{"*":[{"not":{"*":["pDelOpen_GG","pDelCharC_GG"]}},{"*":["pInsOpen_GC","pInsCharG_GC"]}]},{"/":[true,"nullG"]}]}},
            {"to":659,"out":"T","weight":{"*":[{"*":[{"not":{"*":["pDelOpen_GT","pDelCharC_GT"]}},{"*":["pInsOpen_GC","pInsCharT_GC"]}]},{"/":[true,"nullT"]}]}}]},
  {"n":658,
   "id":["concat-l",["concat-r",[[["A","C","D","E","F","G","H","I","K","L","M","N","P","Q","R","S","T","V","W","Y"],"translate-CC"],{"wait":["matGC","R"]}]]],
   "trans":[{"to":895,"out":"A","weight":{"*":[{"*":[{"*":[{"not":{"*":["pDelOpen_GC","pDelCharC_GC"]}},{"not":"pInsOpen_GC"}]},"pSubCA_GC"]},{"/":[true,"nullA"]}]}},
            {"to":895,"out":"C","weight":{"*":[{"*":[{"*":[{"not":{"*":["pDelOpen_GC","pDelCharC_GC"]}},{"not":"pInsOpen_GC"}]},"pSubCC_GC"]},{"/":[true,"nullC"]}]}},
            {"to":895,"out":"G","weight":{"*":[{"*":[{"*":[{"not":{"*":["pDelOpen_GC","pDelCharC_GC"]}},{"not":"pInsOpen_GC"}]},"pSubCG_GC"]},{"/":[true,"nullG"]}]}},
            {"to":895,"out":"T","weight":{"*":[{"*":[{"*":[{"not":{"*":["pDelOpen_GC","pDelCharC_GC"]}},{"not":"pInsOpen_GC"}]},"pSubCT_GC"]},{"/":[true,"nullT"]}]}},
            {"to":898,"weight":{"*":["pDelOpen_GC","pDelCharC_GC"]}}]},
  {"n":659,
   "id":["concat-l",["concat-r",[[["A","C","D","E","F","G","H","I","K","L","M","N","P","Q","R","S","T","V","W","Y"],"translate-CC"],["insGC","R"]]]],
   "trans":[{"to":659,"out":"A","weight":{"*":[{"*":["pInsExt_GC","pInsCharA_GC"]},{"/":[true,"nullA"]}]}},
            {"to":659,"out":"C","weight":{"*":[{"*":["pInsExt_GC","pInsCharC_GC"]},{"/":[true,"nullC"]}]}},
            {"to":659,"out":"G","weight":{"*":[{"*":["pInsExt_GC","pInsCharG_GC"]},{"/":[true,"nullG"]}]}},
            {"to":659,"out":"T","weight":{"*":[{"*":["pInsExt_GC","pInsCharT_GC"]},{"/":[true,"nullT"]}]}},
            {"to":1287}]},
  {"n":660,
   "id":["concat-l",["concat-r",[[["A","C","D","E","F","G","H","I","K","L","M","N","P","Q","R","S","T","V","W","Y"],"translate-CC"],["delGC","R"]]]],
   "trans":[{"to":659,"out":"A","weight":{"*":[{"*":[{"not":"pDelCharC_GA"},{"*":["pInsOpen_GC","pInsCharA_GC"]}]},{"/":[true,"nullA"]}]}},
            {"to":659,"out":"C","weight":{"*":[{"*":[{"not":"pDelCharC_GC"},{"*":["pInsOpen_GC","pInsCharC_GC"]}]},{"/":[true,"nullC"]}]}},
            {"to":659,"out":"G","weight":{"*":[{"*":[{"not":"pDelCharC_GG"},{"*":["pInsOpen_GC","pInsCharG_GC"]}]},{"/":[true,"nullG"]}]}},
            {"to":659,"out":"T","weight":{"*":[{"*":[{"not":"pDelCharC_GT"},{"*":["pInsOpen_GC","pInsCharT_GC"]}]},{"/":[true,"nullT"]}]}},
            {"to":661}]},
  {"n":661,
   "id":["concat-l",["concat-r",[[["A","C","D","E","F","G","H","I","K","L","M","N","P","Q","R","S","T","V","W","Y"],"translate-CC"],{"wait":["delGC","R"]}]]],
   "trans":[{"to":895,"out":"A","weight":{"*":[{"*":[{"*":[{"not":"pDelCharC_GC"},{"not":"pInsOpen_GC"}]},"pSubCA_GC"]},{"/":[true,"nullA"]}]}},
            {"to":895,"out":"C","weight":{"*":[{"*":[{"*":[{"not":"pDelCharC_GC"},{"not":"pInsOpen_GC"}]},"pSubCC_GC"]},{"/":[true,"nullC"]}]}},
            {"to":895,"out":"G","weight":{"*":[{"*":[{"*":[{"not":"pDelCharC_GC"},{"not":"pInsOpen_GC"}]},"pSubCG_GC"]},{"/":[true,"nullG"]}]}},
            {"to":895,"out":"T","weight":{"*":[{"*":[{"*":[{"not":"pDelCharC_GC"},{"not":"pInsOpen_GC"}]},"pSubCT_GC"]},{"/":[true,"nullT"]}]}},
            {"to":898,"weight":"pDelCharC_GC"}]},
  {"n":662,
   "id":["concat-l",["concat-r",[[["A","C","D","E","F","G","H","I","K","L","M","N","P","Q","R","S","T","V","W","Y"],"translate-CC"],["matTC","R"]]]],
   "trans":[{"to":663},
            {"to":664,"out":"A","weight":{"*":[{"*":[{"not":{"*":["pDelOpen_TA","pDelCharC_TA"]}},{"*":["pInsOpen_TC","pInsCharA_TC"]}]},{"/":[true,"nullA"]}]}},
            {"to":664,"out":"C","weight":{"*":[{"*":[{"not":{"*":["pDelOpen_TC","pDelCharC_TC"]}},{"*":["pInsOpen_TC","pInsCharC_TC"]}]},{"/":[true,"nullC"]}]}},
            {"to":664,"out":"G","weight":{"*":[{"*":[{"not":{"*":["pDelOpen_TG","pDelCharC_TG"]}},{"*":["pInsOpen_TC","pInsCharG_TC"]}]},{"/":[true,"nullG"]}]}},
            {"to":664,"out":"T","weight":{"*":[{"*":[{"not":{"*":["pDelOpen_TT","pDelCharC_TT"]}},{"*":["pInsOpen_TC","pInsCharT_TC"]}]},{"/":[true,"nullT"]}]}}]},
  {"n":663,
   "id":["concat-l",["concat-r",[[["A","C","D","E","F","G","H","I","K","L","M","N","P","Q","R","S","T","V","W","Y"],"translate-CC"],{"wait":["matTC","R"]}]]],
   "trans":[{"to":895,"out":"A","weight":{"*":[{"*":[{"*":[{"not":{"*":["pDelOpen_TC","pDelCharC_TC"]}},{"not":"pInsOpen_TC"}]},"pSubCA_TC"]},{"/":[true,"nullA"]}]}},
            {"to":895,"out":"C","weight":{"*":[{"*":[{"*":[{"not":{"*":["pDelOpen_TC","pDelCharC_TC"]}},{"not":"pInsOpen_TC"}]},"pSubCC_TC"]},{"/":[true,"nullC"]}]}},
            {"to":895,"out":"G","weight":{"*":[{"*":[{"*":[{"not":{"*":["pDelOpen_TC","pDelCharC_TC"]}},{"not":"pInsOpen_TC"}]},"pSubCG_TC"]},{"/":[true,"nullG"]}]}},
            {"to":895,"out":"T","weight":{"*":[{"*":[{"*":[{"not":{"*":["pDelOpen_TC","pDelCharC_TC"]}},{"not":"pInsOpen_TC"}]},"pSubCT_TC"]},{"/":[true,"nullT"]}]}},
            {"to":898,"weight":{"*":["pDelOpen_TC","pDelCharC_TC"]}}]},
  {"n":664,
   "id":["concat-l",["concat-r",[[["A","C","D","E","F","G","H","I","K","L","M","N","P","Q","R","S","T","V","W","Y"],"translate-CC"],["insTC","R"]]]],
   "trans":[{"to":664,"out":"A","weight":{"*":[{"*":["pInsExt_TC","pInsCharA_TC"]},{"/":[true,"nullA"]}]}},
            {"to":664,"out":"C","weight":{"*":[{"*":["pInsExt_TC","pInsCharC_TC"]},{"/":[true,"nullC"]}]}},
            {"to":664,"out":"G","weight":{"*":[{"*":["pInsExt_TC","pInsCharG_TC"]},{"/":[true,"nullG"]}]}},
            {"to":664,"out":"T","weight":{"*":[{"*":["pInsExt_TC","pInsCharT_TC"]},{"/":[true,"nullT"]}]}},
            {"to":1288}]},
  {"n":665,
   "id":["concat-l",["concat-r",[[["A","C","D","E","F","G","H","I","K","L","M","N","P","Q","R","S","T","V","W","Y"],"translate-CC"],["delTC","R"]]]],
   "trans":[{"to":664,"out":"A","weight":{"*":[{"*":[{"not":"pDelCharC_TA"},{"*":["pInsOpen_TC","pInsCharA_TC"]}]},{"/":[true,"nullA"]}]}},
            {"to":664,"out":"C","weight":{"*":[{"*":[{"not":"pDelCharC_TC"},{"*":["pInsOpen_TC","pInsCharC_TC"]}]},{"/":[true,"nullC"]}]}},
            {"to":664,"out":"G","weight":{"*":[{"*":[{"not":"pDelCharC_TG"},{"*":["pInsOpen_TC","pInsCharG_TC"]}]},{"/":[true,"nullG"]}]}},
            {"to":664,"out":"T","weight":{"*":[{"*":[{"not":"pDelCharC_TT"},{"*":["pInsOpen_TC","pInsCharT_TC"]}]},{"/":[true,"nullT"]}]}},
            {"to":666}]},
  {"n":666,
   "id":["concat-l",["concat-r",[[["A","C","D","E","F","G","H","I","K","L","M","N","P","Q","R","S","T","V","W","Y"],"translate-CC"],{"wait":["delTC","R"]}]]],
   "trans":[{"to":895,"out":"A","weight":{"*":[{"*":[{"*":[{"not":"pDelCharC_TC"},{"not":"pInsOpen_TC"}]},"pSubCA_TC"]},{"/":[true,"nullA"]}]}},
            {"to":895,"out":"C","weight":{"*":[{"*":[{"*":[{"not":"pDelCharC_TC"},{"not":"pInsOpen_TC"}]},"pSubCC_TC"]},{"/":[true,"nullC"]}]}},
            {"to":895,"out":"G","weight":{"*":[{"*":[{"*":[{"not":"pDelCharC_TC"},{"not":"pInsOpen_TC"}]},"pSubCG_TC"]},{"/":[true,"nullG"]}]}},
            {"to":895,"out":"T","weight":{"*":[{"*":[{"*":[{"not":"pDelCharC_TC"},{"not":"pInsOpen_TC"}]},"pSubCT_TC"]},{"/":[true,"nullT"]}]}},
            {"to":898,"weight":"pDelCharC_TC"}]},
  {"n":667,
   "id":["concat-l",["concat-r",[[["A","C","D","E","F","G","H","I","K","L","M","N","P","Q","R","S","T","V","W","Y"],"translate-CG"],["matAC","R"]]]],
   "trans":[{"to":668},
            {"to":669,"out":"A","weight":{"*":[{"*":[{"not":{"*":["pDelOpen_AA","pDelCharC_AA"]}},{"*":["pInsOpen_AC","pInsCharA_AC"]}]},{"/":[true,"nullA"]}]}},
            {"to":669,"out":"C","weight":{"*":[{"*":[{"not":{"*":["pDelOpen_AC","pDelCharC_AC"]}},{"*":["pInsOpen_AC","pInsCharC_AC"]}]},{"/":[true,"nullC"]}]}},
            {"to":669,"out":"G","weight":{"*":[{"*":[{"not":{"*":["pDelOpen_AG","pDelCharC_AG"]}},{"*":["pInsOpen_AC","pInsCharG_AC"]}]},{"/":[true,"nullG"]}]}},
            {"to":669,"out":"T","weight":{"*":[{"*":[{"not":{"*":["pDelOpen_AT","pDelCharC_AT"]}},{"*":["pInsOpen_AC","pInsCharT_AC"]}]},{"/":[true,"nullT"]}]}}]},
  {"n":668,
   "id":["concat-l",["concat-r",[[["A","C","D","E","F","G","H","I","K","L","M","N","P","Q","R","S","T","V","W","Y"],"translate-CG"],{"wait":["matAC","R"]}]]],
   "trans":[{"to":923,"out":"A","weight":{"*":[{"*":[{"*":[{"not":{"*":["pDelOpen_AG","pDelCharC_AG"]}},{"not":"pInsOpen_AC"}]},"pSubCA_AG"]},{"/":[true,"nullA"]}]}},
            {"to":923,"out":"C","weight":{"*":[{"*":[{"*":[{"not":{"*":["pDelOpen_AG","pDelCharC_AG"]}},{"not":"pInsOpen_AC"}]},"pSubCC_AG"]},{"/":[true,"nullC"]}]}},
            {"to":923,"out":"G","weight":{"*":[{"*":[{"*":[{"not":{"*":["pDelOpen_AG","pDelCharC_AG"]}},{"not":"pInsOpen_AC"}]},"pSubCG_AG"]},{"/":[true,"nullG"]}]}},
            {"to":923,"out":"T","weight":{"*":[{"*":[{"*":[{"not":{"*":["pDelOpen_AG","pDelCharC_AG"]}},{"not":"pInsOpen_AC"}]},"pSubCT_AG"]},{"/":[true,"nullT"]}]}},
            {"to":926,"weight":{"*":["pDelOpen_AG","pDelCharC_AG"]}}]},
  {"n":669,
   "id":["concat-l",["concat-r",[[["A","C","D","E","F","G","H","I","K","L","M","N","P","Q","R","S","T","V","W","Y"],"translate-CG"],["insAC","R"]]]],
   "trans":[{"to":669,"out":"A","weight":{"*":[{"*":["pInsExt_AC","pInsCharA_AC"]},{"/":[true,"nullA"]}]}},
            {"to":669,"out":"C","weight":{"*":[{"*":["pInsExt_AC","pInsCharC_AC"]},{"/":[true,"nullC"]}]}},
            {"to":669,"out":"G","weight":{"*":[{"*":["pInsExt_AC","pInsCharG_AC"]},{"/":[true,"nullG"]}]}},
            {"to":669,"out":"T","weight":{"*":[{"*":["pInsExt_AC","pInsCharT_AC"]},{"/":[true,"nullT"]}]}},
            {"to":1289}]},
  {"n":670,
   "id":["concat-l",["concat-r",[[["A","C","D","E","F","G","H","I","K","L","M","N","P","Q","R","S","T","V","W","Y"],"translate-CG"],["delAC","R"]]]],
   "trans":[{"to":669,"out":"A","weight":{"*":[{"*":[{"not":"pDelCharC_AA"},{"*":["pInsOpen_AC","pInsCharA_AC"]}]},{"/":[true,"nullA"]}]}},
            {"to":669,"out":"C","weight":{"*":[{"*":[{"not":"pDelCharC_AC"},{"*":["pInsOpen_AC","pInsCharC_AC"]}]},{"/":[true,"nullC"]}]}},
            {"to":669,"out":"G","weight":{"*":[{"*":[{"not":"pDelCharC_AG"},{"*":["pInsOpen_AC","pInsCharG_AC"]}]},{"/":[true,"nullG"]}]}},
            {"to":669,"out":"T","weight":{"*":[{"*":[{"not":"pDelCharC_AT"},{"*":["pInsOpen_AC","pInsCharT_AC"]}]},{"/":[true,"nullT"]}]}},
            {"to":671}]},
  {"n":671,
   "id":["concat-l",["concat-r",[[["A","C","D","E","F","G","H","I","K","L","M","N","P","Q","R","S","T","V","W","Y"],"translate-CG"],{"wait":["delAC","R"]}]]],
   "trans":[{"to":923,"out":"A","weight":{"*":[{"*":[{"*":[{"not":"pDelCharC_AG"},{"not":"pInsOpen_AC"}]},"pSubCA_AG"]},{"/":[true,"nullA"]}]}},
            {"to":923,"out":"C","weight":{"*":[{"*":[{"*":[{"not":"pDelCharC_AG"},{"not":"pInsOpen_AC"}]},"pSubCC_AG"]},{"/":[true,"nullC"]}]}},
            {"to":923,"out":"G","weight":{"*":[{"*":[{"*":[{"not":"pDelCharC_AG"},{"not":"pInsOpen_AC"}]},"pSubCG_AG"]},{"/":[true,"nullG"]}]}},
            {"to":923,"out":"T","weight":{"*":[{"*":[{"*":[{"not":"pDelCharC_AG"},{"not":"pInsOpen_AC"}]},"pSubCT_AG"]},{"/":[true,"nullT"]}]}},
            {"to":926,"weight":"pDelCharC_AG"}]},
  {"n":672,
   "id":["concat-l",["concat-r",[[["A","C","D","E","F","G","H","I","K","L","M","N","P","Q","R","S","T","V","W","Y"],"translate-CG"],["matCC","R"]]]],
   "trans":[{"to":673},
            {"to":674,"out":"A","weight":{"*":[{"*":[{"not":{"*":["pDelOpen_CA","pDelCharC_CA"]}},{"*":["pInsOpen_CC","pInsCharA_CC"]}]},{"/":[true,"nullA"]}]}},
            {"to":674,"out":"C","weight":{"*":[{"*":[{"not":{"*":["pDelOpen_CC","pDelCharC_CC"]}},{"*":["pInsOpen_CC","pInsCharC_CC"]}]},{"/":[true,"nullC"]}]}},
            {"to":674,"out":"G","weight":{"*":[{"*":[{"not":{"*":["pDelOpen_CG","pDelCharC_CG"]}},{"*":["pInsOpen_CC","pInsCharG_CC"]}]},{"/":[true,"nullG"]}]}},
            {"to":674,"out":"T","weight":{"*":[{"*":[{"not":{"*":["pDelOpen_CT","pDelCharC_CT"]}},{"*":["pInsOpen_CC","pInsCharT_CC"]}]},{"/":[true,"nullT"]}]}}]},
  {"n":673,
   "id":["concat-l",["concat-r",[[["A","C","D","E","F","G","H","I","K","L","M","N","P","Q","R","S","T","V","W","Y"],"translate-CG"],{"wait":["matCC","R"]}]]],
   "trans":[{"to":923,"out":"A","weight":{"*":[{"*":[{"*":[{"not":{"*":["pDelOpen_CG","pDelCharC_CG"]}},{"not":"pInsOpen_CC"}]},"pSubCA_CG"]},{"/":[true,"nullA"]}]}},
            {"to":923,"out":"C","weight":{"*":[{"*":[{"*":[{"not":{"*":["pDelOpen_CG","pDelCharC_CG"]}},{"not":"pInsOpen_CC"}]},"pSubCC_CG"]},{"/":[true,"nullC"]}]}},
            {"to":923,"out":"G","weight":{"*":[{"*":[{"*":[{"not":{"*":["pDelOpen_CG","pDelCharC_CG"]}},{"not":"pInsOpen_CC"}]},"pSubCG_CG"]},{"/":[true,"nullG"]}]}},
            {"to":923,"out":"T","weight":{"*":[{"*":[{"*":[{"not":{"*":["pDelOpen_CG","pDelCharC_CG"]}},{"not":"pInsOpen_CC"}]},"pSubCT_CG"]},{"/":[true,"nullT"]}]}},
            {"to":926,"weight":{"*":["pDelOpen_CG","pDelCharC_CG"]}}]},
  {"n":674,
   "id":["concat-l",["concat-r",[[["A","C","D","E","F","G","H","I","K","L","M","N","P","Q","R","S","T","V","W","Y"],"translate-CG"],["insCC","R"]]]],
   "trans":[{"to":674,"out":"A","weight":{"*":[{"*":["pInsExt_CC","pInsCharA_CC"]},{"/":[true,"nullA"]}]}},
            {"to":674,"out":"C","weight":{"*":[{"*":["pInsExt_CC","pInsCharC_CC"]},{"/":[true,"nullC"]}]}},
            {"to":674,"out":"G","weight":{"*":[{"*":["pInsExt_CC","pInsCharG_CC"]},{"/":[true,"nullG"]}]}},
            {"to":674,"out":"T","weight":{"*":[{"*":["pInsExt_CC","pInsCharT_CC"]},{"/":[true,"nullT"]}]}},
            {"to":1290}]},
  {"n":675,
   "id":["concat-l",["concat-r",[[["A","C","D","E","F","G","H","I","K","L","M","N","P","Q","R","S","T","V","W","Y"],"translate-CG"],["delCC","R"]]]],
   "trans":[{"to":674,"out":"A","weight":{"*":[{"*":[{"not":"pDelCharC_CA"},{"*":["pInsOpen_CC","pInsCharA_CC"]}]},{"/":[true,"nullA"]}]}},
            {"to":674,"out":"C","weight":{"*":[{"*":[{"not":"pDelCharC_CC"},{"*":["pInsOpen_CC","pInsCharC_CC"]}]},{"/":[true,"nullC"]}]}},
            {"to":674,"out":"G","weight":{"*":[{"*":[{"not":"pDelCharC_CG"},{"*":["pInsOpen_CC","pInsCharG_CC"]}]},{"/":[true,"nullG"]}]}},
            {"to":674,"out":"T","weight":{"*":[{"*":[{"not":"pDelCharC_CT"},{"*":["pInsOpen_CC","pInsCharT_CC"]}]},{"/":[true,"nullT"]}]}},
            {"to":676}]},
  {"n":676,
   "id":["concat-l",["concat-r",[[["A","C","D","E","F","G","H","I","K","L","M","N","P","Q","R","S","T","V","W","Y"],"translate-CG"],{"wait":["delCC","R"]}]]],
   "trans":[{"to":923,"out":"A","weight":{"*":[{"*":[{"*":[{"not":"pDelCharC_CG"},{"not":"pInsOpen_CC"}]},"pSubCA_CG"]},{"/":[true,"nullA"]}]}},
            {"to":923,"out":"C","weight":{"*":[{"*":[{"*":[{"not":"pDelCharC_CG"},{"not":"pInsOpen_CC"}]},"pSubCC_CG"]},{"/":[true,"nullC"]}]}},
            {"to":923,"out":"G","weight":{"*":[{"*":[{"*":[{"not":"pDelCharC_CG"},{"not":"pInsOpen_CC"}]},"pSubCG_CG"]},{"/":[true,"nullG"]}]}},
            {"to":923,"out":"T","weight":{"*":[{"*":[{"*":[{"not":"pDelCharC_CG"},{"not":"pInsOpen_CC"}]},"pSubCT_CG"]},{"/":[true,"nullT"]}]}},
            {"to":926,"weight":"pDelCharC_CG"}]},
  {"n":677,
   "id":["concat-l",["concat-r",[[["A","C","D","E","F","G","H","I","K","L","M","N","P","Q","R","S","T","V","W","Y"],"translate-CG"],["matGC","R"]]]],
   "trans":[{"to":678},
            {"to":679,"out":"A","weight":{"*":[{"*":[{"not":{"*":["pDelOpen_GA","pDelCharC_GA"]}},{"*":["pInsOpen_GC","pInsCharA_GC"]}]},{"/":[true,"nullA"]}]}},
            {"to":679,"out":"C","weight":{"*":[{"*":[{"not":{"*":["pDelOpen_GC","pDelCharC_GC"]}},{"*":["pInsOpen_GC","pInsCharC_GC"]}]},{"/":[true,"nullC"]}]}},
            {"to":679,"out":"G","weight":{"*":[{"*":[{"not":{"*":["pDelOpen_GG","pDelCharC_GG"]}},{"*":["pInsOpen_GC","pInsCharG_GC"]}]},{"/":[true,"nullG"]}]}},
            {"to":679,"out":"T","weight":{"*":[{"*":[{"not":{"*":["pDelOpen_GT","pDelCharC_GT"]}},{"*":["pInsOpen_GC","pInsCharT_GC"]}]},{"/":[true,"nullT"]}]}}]},
  {"n":678,
   "id":["concat-l",["concat-r",[[["A","C","D","E","F","G","H","I","K","L","M","N","P","Q","R","S","T","V","W","Y"],"translate-CG"],{"wait":["matGC","R"]}]]],
   "trans":[{"to":923,"out":"A","weight":{"*":[{"*":[{"*":[{"not":{"*":["pDelOpen_GG","pDelCharC_GG"]}},{"not":"pInsOpen_GC"}]},"pSubCA_GG"]},{"/":[true,"nullA"]}]}},
            {"to":923,"out":"C","weight":{"*":[{"*":[{"*":[{"not":{"*":["pDelOpen_GG","pDelCharC_GG"]}},{"not":"pInsOpen_GC"}]},"pSubCC_GG"]},{"/":[true,"nullC"]}]}},
            {"to":923,"out":"G","weight":{"*":[{"*":[{"*":[{"not":{"*":["pDelOpen_GG","pDelCharC_GG"]}},{"not":"pInsOpen_GC"}]},"pSubCG_GG"]},{"/":[true,"nullG"]}]}},
            {"to":923,"out":"T","weight":{"*":[{"*":[{"*":[{"not":{"*":["pDelOpen_GG","pDelCharC_GG"]}},{"not":"pInsOpen_GC"}]},"pSubCT_GG"]},{"/":[true,"nullT"]}]}},
            {"to":926,"weight":{"*":["pDelOpen_GG","pDelCharC_GG"]}}]},
  {"n":679,
   "id":["concat-l",["concat-r",[[["A","C","D","E","F","G","H","I","K","L","M","N","P","Q","R","S","T","V","W","Y"],"translate-CG"],["insGC","R"]]]],
   "trans":[{"to":679,"out":"A","weight":{"*":[{"*":["pInsExt_GC","pInsCharA_GC"]},{"/":[true,"nullA"]}]}},
            {"to":679,"out":"C","weight":{"*":[{"*":["pInsExt_GC","pInsCharC_GC"]},{"/":[true,"nullC"]}]}},
            {"to":679,"out":"G","weight":{"*":[{"*":["pInsExt_GC","pInsCharG_GC"]},{"/":[true,"nullG"]}]}},
            {"to":679,"out":"T","weight":{"*":[{"*":["pInsExt_GC","pInsCharT_GC"]},{"/":[true,"nullT"]}]}},
            {"to":1291}]},
  {"n":680,
   "id":["concat-l",["concat-r",[[["A","C","D","E","F","G","H","I","K","L","M","N","P","Q","R","S","T","V","W","Y"],"translate-CG"],["delGC","R"]]]],
   "trans":[{"to":679,"out":"A","weight":{"*":[{"*":[{"not":"pDelCharC_GA"},{"*":["pInsOpen_GC","pInsCharA_GC"]}]},{"/":[true,"nullA"]}]}},
            {"to":679,"out":"C","weight":{"*":[{"*":[{"not":"pDelCharC_GC"},{"*":["pInsOpen_GC","pInsCharC_GC"]}]},{"/":[true,"nullC"]}]}},
            {"to":679,"out":"G","weight":{"*":[{"*":[{"not":"pDelCharC_GG"},{"*":["pInsOpen_GC","pInsCharG_GC"]}]},{"/":[true,"nullG"]}]}},
            {"to":679,"out":"T","weight":{"*":[{"*":[{"not":"pDelCharC_GT"},{"*":["pInsOpen_GC","pInsCharT_GC"]}]},{"/":[true,"nullT"]}]}},
            {"to":681}]},
  {"n":681,
   "id":["concat-l",["concat-r",[[["A","C","D","E","F","G","H","I","K","L","M","N","P","Q","R","S","T","V","W","Y"],"translate-CG"],{"wait":["delGC","R"]}]]],
   "trans":[{"to":923,"out":"A","weight":{"*":[{"*":[{"*":[{"not":"pDelCharC_GG"},{"not":"pInsOpen_GC"}]},"pSubCA_GG"]},{"/":[true,"nullA"]}]}},
            {"to":923,"out":"C","weight":{"*":[{"*":[{"*":[{"not":"pDelCharC_GG"},{"not":"pInsOpen_GC"}]},"pSubCC_GG"]},{"/":[true,"nullC"]}]}},
            {"to":923,"out":"G","weight":{"*":[{"*":[{"*":[{"not":"pDelCharC_GG"},{"not":"pInsOpen_GC"}]},"pSubCG_GG"]},{"/":[true,"nullG"]}]}},
            {"to":923,"out":"T","weight":{"*":[{"*":[{"*":[{"not":"pDelCharC_GG"},{"not":"pInsOpen_GC"}]},"pSubCT_GG"]},{"/":[true,"nullT"]}]}},
            {"to":926,"weight":"pDelCharC_GG"}]},
  {"n":682,
   "id":["concat-l",["concat-r",[[["A","C","D","E","F","G","H","I","K","L","M","N","P","Q","R","S","T","V","W","Y"],"translate-CG"],["matTC","R"]]]],
   "trans":[{"to":683},
            {"to":684,"out":"A","weight":{"*":[{"*":[{"not":{"*":["pDelOpen_TA","pDelCharC_TA"]}},{"*":["pInsOpen_TC","pInsCharA_TC"]}]},{"/":[true,"nullA"]}]}},
            {"to":684,"out":"C","weight":{"*":[{"*":[{"not":{"*":["pDelOpen_TC","pDelCharC_TC"]}},{"*":["pInsOpen_TC","pInsCharC_TC"]}]},{"/":[true,"nullC"]}]}},
            {"to":684,"out":"G","weight":{"*":[{"*":[{"not":{"*":["pDelOpen_TG","pDelCharC_TG"]}},{"*":["pInsOpen_TC","pInsCharG_TC"]}]},{"/":[true,"nullG"]}]}},
            {"to":684,"out":"T","weight":{"*":[{"*":[{"not":{"*":["pDelOpen_TT","pDelCharC_TT"]}},{"*":["pInsOpen_TC","pInsCharT_TC"]}]},{"/":[true,"nullT"]}]}}]},
  {"n":683,
   "id":["concat-l",["concat-r",[[["A","C","D","E","F","G","H","I","K","L","M","N","P","Q","R","S","T","V","W","Y"],"translate-CG"],{"wait":["matTC","R"]}]]],
   "trans":[{"to":923,"out":"A","weight":{"*":[{"*":[{"*":[{"not":{"*":["pDelOpen_TG","pDelCharC_TG"]}},{"not":"pInsOpen_TC"}]},"pSubCA_TG"]},{"/":[true,"nullA"]}]}},
            {"to":923,"out":"C","weight":{"*":[{"*":[{"*":[{"not":{"*":["pDelOpen_TG","pDelCharC_TG"]}},{"not":"pInsOpen_TC"}]},"pSubCC_TG"]},{"/":[true,"nullC"]}]}},
            {"to":923,"out":"G","weight":{"*":[{"*":[{"*":[{"not":{"*":["pDelOpen_TG","pDelCharC_TG"]}},{"not":"pInsOpen_TC"}]},"pSubCG_TG"]},{"/":[true,"nullG"]}]}},
            {"to":923,"out":"T","weight":{"*":[{"*":[{"*":[{"not":{"*":["pDelOpen_TG","pDelCharC_TG"]}},{"not":"pInsOpen_TC"}]},"pSubCT_TG"]},{"/":[true,"nullT"]}]}},
            {"to":926,"weight":{"*":["pDelOpen_TG","pDelCharC_TG"]}}]},
  {"n":684,
   "id":["concat-l",["concat-r",[[["A","C","D","E","F","G","H","I","K","L","M","N","P","Q","R","S","T","V","W","Y"],"translate-CG"],["insTC","R"]]]],
   "trans":[{"to":684,"out":"A","weight":{"*":[{"*":["pInsExt_TC","pInsCharA_TC"]},{"/":[true,"nullA"]}]}},
            {"to":684,"out":"C","weight":{"*":[{"*":["pInsExt_TC","pInsCharC_TC"]},{"/":[true,"nullC"]}]}},
            {"to":684,"out":"G","weight":{"*":[{"*":["pInsExt_TC","pInsCharG_TC"]},{"/":[true,"nullG"]}]}},
            {"to":684,"out":"T","weight":{"*":[{"*":["pInsExt_TC","pInsCharT_TC"]},{"/":[true,"nullT"]}]}},
            {"to":1292}]},
  {"n":685,
   "id":["concat-l",["concat-r",[[["A","C","D","E","F","G","H","I","K","L","M","N","P","Q","R","S","T","V","W","Y"],"translate-CG"],["delTC","R"]]]],
   "trans":[{"to":684,"out":"A","weight":{"*":[{"*":[{"not":"pDelCharC_TA"},{"*":["pInsOpen_TC","pInsCharA_TC"]}]},{"/":[true,"nullA"]}]}},
            {"to":684,"out":"C","weight":{"*":[{"*":[{"not":"pDelCharC_TC"},{"*":["pInsOpen_TC","pInsCharC_TC"]}]},{"/":[true,"nullC"]}]}},
            {"to":684,"out":"G","weight":{"*":[{"*":[{"not":"pDelCharC_TG"},{"*":["pInsOpen_TC","pInsCharG_TC"]}]},{"/":[true,"nullG"]}]}},
            {"to":684,"out":"T","weight":{"*":[{"*":[{"not":"pDelCharC_TT"},{"*":["pInsOpen_TC","pInsCharT_TC"]}]},{"/":[true,"nullT"]}]}},
            {"to":686}]},
  {"n":686,
   "id":["concat-l",["concat-r",[[["A","C","D","E","F","G","H","I","K","L","M","N","P","Q","R","S","T","V","W","Y"],"translate-CG"],{"wait":["delTC","R"]}]]],
   "trans":[{"to":923,"out":"A","weight":{"*":[{"*":[{"*":[{"not":"pDelCharC_TG"},{"not":"pInsOpen_TC"}]},"pSubCA_TG"]},{"/":[true,"nullA"]}]}},
            {"to":923,"out":"C","weight":{"*":[{"*":[{"*":[{"not":"pDelCharC_TG"},{"not":"pInsOpen_TC"}]},"pSubCC_TG"]},{"/":[true,"nullC"]}]}},
            {"to":923,"out":"G","weight":{"*":[{"*":[{"*":[{"not":"pDelCharC_TG"},{"not":"pInsOpen_TC"}]},"pSubCG_TG"]},{"/":[true,"nullG"]}]}},
            {"to":923,"out":"T","weight":{"*":[{"*":[{"*":[{"not":"pDelCharC_TG"},{"not":"pInsOpen_TC"}]},"pSubCT_TG"]},{"/":[true,"nullT"]}]}},
            {"to":926,"weight":"pDelCharC_TG"}]},
  {"n":687,
   "id":["concat-l",["concat-r",[[["A","C","D","E","F","G","H","I","K","L","M","N","P","Q","R","S","T","V","W","Y"],"translate-CT"],["matAC","R"]]]],
   "trans":[{"to":688},
            {"to":689,"out":"A","weight":{"*":[{"*":[{"not":{"*":["pDelOpen_AA","pDelCharC_AA"]}},{"*":["pInsOpen_AC","pInsCharA_AC"]}]},{"/":[true,"nullA"]}]}},
            {"to":689,"out":"C","weight":{"*":[{"*":[{"not":{"*":["pDelOpen_AC","pDelCharC_AC"]}},{"*":["pInsOpen_AC","pInsCharC_AC"]}]},{"/":[true,"nullC"]}]}},
            {"to":689,"out":"G","weight":{"*":[{"*":[{"not":{"*":["pDelOpen_AG","pDelCharC_AG"]}},{"*":["pInsOpen_AC","pInsCharG_AC"]}]},{"/":[true,"nullG"]}]}},
            {"to":689,"out":"T","weight":{"*":[{"*":[{"not":{"*":["pDelOpen_AT","pDelCharC_AT"]}},{"*":["pInsOpen_AC","pInsCharT_AC"]}]},{"/":[true,"nullT"]}]}}]},
  {"n":688,
   "id":["concat-l",["concat-r",[[["A","C","D","E","F","G","H","I","K","L","M","N","P","Q","R","S","T","V","W","Y"],"translate-CT"],{"wait":["matAC","R"]}]]],
   "trans":[{"to":951,"out":"A","weight":{"*":[{"*":[{"*":[{"not":{"*":["pDelOpen_AT","pDelCharC_AT"]}},{"not":"pInsOpen_AC"}]},"pSubCA_AT"]},{"/":[true,"nullA"]}]}},
            {"to":951,"out":"C","weight":{"*":[{"*":[{"*":[{"not":{"*":["pDelOpen_AT","pDelCharC_AT"]}},{"not":"pInsOpen_AC"}]},"pSubCC_AT"]},{"/":[true,"nullC"]}]}},
            {"to":951,"out":"G","weight":{"*":[{"*":[{"*":[{"not":{"*":["pDelOpen_AT","pDelCharC_AT"]}},{"not":"pInsOpen_AC"}]},"pSubCG_AT"]},{"/":[true,"nullG"]}]}},
            {"to":951,"out":"T","weight":{"*":[{"*":[{"*":[{"not":{"*":["pDelOpen_AT","pDelCharC_AT"]}},{"not":"pInsOpen_AC"}]},"pSubCT_AT"]},{"/":[true,"nullT"]}]}},
            {"to":954,"weight":{"*":["pDelOpen_AT","pDelCharC_AT"]}}]},
  {"n":689,
   "id":["concat-l",["concat-r",[[["A","C","D","E","F","G","H","I","K","L","M","N","P","Q","R","S","T","V","W","Y"],"translate-CT"],["insAC","R"]]]],
   "trans":[{"to":689,"out":"A","weight":{"*":[{"*":["pInsExt_AC","pInsCharA_AC"]},{"/":[true,"nullA"]}]}},
            {"to":689,"out":"C","weight":{"*":[{"*":["pInsExt_AC","pInsCharC_AC"]},{"/":[true,"nullC"]}]}},
            {"to":689,"out":"G","weight":{"*":[{"*":["pInsExt_AC","pInsCharG_AC"]},{"/":[true,"nullG"]}]}},
            {"to":689,"out":"T","weight":{"*":[{"*":["pInsExt_AC","pInsCharT_AC"]},{"/":[true,"nullT"]}]}},
            {"to":1293}]},
  {"n":690,
   "id":["concat-l",["concat-r",[[["A","C","D","E","F","G","H","I","K","L","M","N","P","Q","R","S","T","V","W","Y"],"translate-CT"],["delAC","R"]]]],
   "trans":[{"to":689,"out":"A","weight":{"*":[{"*":[{"not":"pDelCharC_AA"},{"*":["pInsOpen_AC","pInsCharA_AC"]}]},{"/":[true,"nullA"]}]}},
            {"to":689,"out":"C","weight":{"*":[{"*":[{"not":"pDelCharC_AC"},{"*":["pInsOpen_AC","pInsCharC_AC"]}]},{"/":[true,"nullC"]}]}},
            {"to":689,"out":"G","weight":{"*":[{"*":[{"not":"pDelCharC_AG"},{"*":["pInsOpen_AC","pInsCharG_AC"]}]},{"/":[true,"nullG"]}]}},
            {"to":689,"out":"T","weight":{"*":[{"*":[{"not":"pDelCharC_AT"},{"*":["pInsOpen_AC","pInsCharT_AC"]}]},{"/":[true,"nullT"]}]}},
            {"to":691}]},
  {"n":691,
   "id":["concat-l",["concat-r",[[["A","C","D","E","F","G","H","I","K","L","M","N","P","Q","R","S","T","V","W","Y"],"translate-CT"],{"wait":["delAC","R"]}]]],
   "trans":[{"to":951,"out":"A","weight":{"*":[{"*":[{"*":[{"not":"pDelCharC_AT"},{"not":"pInsOpen_AC"}]},"pSubCA_AT"]},{"/":[true,"nullA"]}]}},
            {"to":951,"out":"C","weight":{"*":[{"*":[{"*":[{"not":"pDelCharC_AT"},{"not":"pInsOpen_AC"}]},"pSubCC_AT"]},{"/":[true,"nullC"]}]}},
            {"to":951,"out":"G","weight":{"*":[{"*":[{"*":[{"not":"pDelCharC_AT"},{"not":"pInsOpen_AC"}]},"pSubCG_AT"]},{"/":[true,"nullG"]}]}},
            {"to":951,"out":"T","weight":{"*":[{"*":[{"*":[{"not":"pDelCharC_AT"},{"not":"pInsOpen_AC"}]},"pSubCT_AT"]},{"/":[true,"nullT"]}]}},
            {"to":954,"weight":"pDelCharC_AT"}]},
  {"n":692,
   "id":["concat-l",["concat-r",[[["A","C","D","E","F","G","H","I","K","L","M","N","P","Q","R","S","T","V","W","Y"],"translate-CT"],["matCC","R"]]]],
   "trans":[{"to":693},
            {"to":694,"out":"A","weight":{"*":[{"*":[{"not":{"*":["pDelOpen_CA","pDelCharC_CA"]}},{"*":["pInsOpen_CC","pInsCharA_CC"]}]},{"/":[true,"nullA"]}]}},
            {"to":694,"out":"C","weight":{"*":[{"*":[{"not":{"*":["pDelOpen_CC","pDelCharC_CC"]}},{"*":["pInsOpen_CC","pInsCharC_CC"]}]},{"/":[true,"nullC"]}]}},
            {"to":694,"out":"G","weight":{"*":[{"*":[{"not":{"*":["pDelOpen_CG","pDelCharC_CG"]}},{"*":["pInsOpen_CC","pInsCharG_CC"]}]},{"/":[true,"nullG"]}]}},
            {"to":694,"out":"T","weight":{"*":[{"*":[{"not":{"*":["pDelOpen_CT","pDelCharC_CT"]}},{"*":["pInsOpen_CC","pInsCharT_CC"]}]},{"/":[true,"nullT"]}]}}]},
  {"n":693,
   "id":["concat-l",["concat-r",[[["A","C","D","E","F","G","H","I","K","L","M","N","P","Q","R","S","T","V","W","Y"],"translate-CT"],{"wait":["matCC","R"]}]]],
   "trans":[{"to":951,"out":"A","weight":{"*":[{"*":[{"*":[{"not":{"*":["pDelOpen_CT","pDelCharC_CT"]}},{"not":"pInsOpen_CC"}]},"pSubCA_CT"]},{"/":[true,"nullA"]}]}},
            {"to":951,"out":"C","weight":{"*":[{"*":[{"*":[{"not":{"*":["pDelOpen_CT","pDelCharC_CT"]}},{"not":"pInsOpen_CC"}]},"pSubCC_CT"]},{"/":[true,"nullC"]}]}},
            {"to":951,"out":"G","weight":{"*":[{"*":[{"*":[{"not":{"*":["pDelOpen_CT","pDelCharC_CT"]}},{"not":"pInsOpen_CC"}]},"pSubCG_CT"]},{"/":[true,"nullG"]}]}},
            {"to":951,"out":"T","weight":{"*":[{"*":[{"*":[{"not":{"*":["pDelOpen_CT","pDelCharC_CT"]}},{"not":"pInsOpen_CC"}]},"pSubCT_CT"]},{"/":[true,"nullT"]}]}},
            {"to":954,"weight":{"*":["pDelOpen_CT","pDelCharC_CT"]}}]},
  {"n":694,
   "id":["concat-l",["concat-r",[[["A","C","D","E","F","G","H","I","K","L","M","N","P","Q","R","S","T","V","W","Y"],"translate-CT"],["insCC","R"]]]],
   "trans":[{"to":694,"out":"A","weight":{"*":[{"*":["pInsExt_CC","pInsCharA_CC"]},{"/":[true,"nullA"]}]}},
            {"to":694,"out":"C","weight":{"*":[{"*":["pInsExt_CC","pInsCharC_CC"]},{"/":[true,"nullC"]}]}},
            {"to":694,"out":"G","weight":{"*":[{"*":["pInsExt_CC","pInsCharG_CC"]},{"/":[true,"nullG"]}]}},
            {"to":694,"out":"T","weight":{"*":[{"*":["pInsExt_CC","pInsCharT_CC"]},{"/":[true,"nullT"]}]}},
            {"to":1294}]},
  {"n":695,
   "id":["concat-l",["concat-r",[[["A","C","D","E","F","G","H","I","K","L","M","N","P","Q","R","S","T","V","W","Y"],"translate-CT"],["delCC","R"]]]],
   "trans":[{"to":694,"out":"A","weight":{"*":[{"*":[{"not":"pDelCharC_CA"},{"*":["pInsOpen_CC","pInsCharA_CC"]}]},{"/":[true,"nullA"]}]}},
            {"to":694,"out":"C","weight":{"*":[{"*":[{"not":"pDelCharC_CC"},{"*":["pInsOpen_CC","pInsCharC_CC"]}]},{"/":[true,"nullC"]}]}},
            {"to":694,"out":"G","weight":{"*":[{"*":[{"not":"pDelCharC_CG"},{"*":["pInsOpen_CC","pInsCharG_CC"]}]},{"/":[true,"nullG"]}]}},
            {"to":694,"out":"T","weight":{"*":[{"*":[{"not":"pDelCharC_CT"},{"*":["pInsOpen_CC","pInsCharT_CC"]}]},{"/":[true,"nullT"]}]}},
            {"to":696}]},
  {"n":696,
   "id":["concat-l",["concat-r",[[["A","C","D","E","F","G","H","I","K","L","M","N","P","Q","R","S","T","V","W","Y"],"translate-CT"],{"wait":["delCC","R"]}]]],
   "trans":[{"to":951,"out":"A","weight":{"*":[{"*":[{"*":[{"not":"pDelCharC_CT"},{"not":"pInsOpen_CC"}]},"pSubCA_CT"]},{"/":[true,"nullA"]}]}},
            {"to":951,"out":"C","weight":{"*":[{"*":[{"*":[{"not":"pDelCharC_CT"},{"not":"pInsOpen_CC"}]},"pSubCC_CT"]},{"/":[true,"nullC"]}]}},
            {"to":951,"out":"G","weight":{"*":[{"*":[{"*":[{"not":"pDelCharC_CT"},{"not":"pInsOpen_CC"}]},"pSubCG_CT"]},{"/":[true,"nullG"]}]}},
            {"to":951,"out":"T","weight":{"*":[{"*":[{"*":[{"not":"pDelCharC_CT"},{"not":"pInsOpen_CC"}]},"pSubCT_CT"]},{"/":[true,"nullT"]}]}},
            {"to":954,"weight":"pDelCharC_CT"}]},
  {"n":697,
   "id":["concat-l",["concat-r",[[["A","C","D","E","F","G","H","I","K","L","M","N","P","Q","R","S","T","V","W","Y"],"translate-CT"],["matGC","R"]]]],
   "trans":[{"to":698},
            {"to":699,"out":"A","weight":{"*":[{"*":[{"not":{"*":["pDelOpen_GA","pDelCharC_GA"]}},{"*":["pInsOpen_GC","pInsCharA_GC"]}]},{"/":[true,"nullA"]}]}},
            {"to":699,"out":"C","weight":{"*":[{"*":[{"not":{"*":["pDelOpen_GC","pDelCharC_GC"]}},{"*":["pInsOpen_GC","pInsCharC_GC"]}]},{"/":[true,"nullC"]}]}},
            {"to":699,"out":"G","weight":{"*":[{"*":[{"not":{"*":["pDelOpen_GG","pDelCharC_GG"]}},{"*":["pInsOpen_GC","pInsCharG_GC"]}]},{"/":[true,"nullG"]}]}},
            {"to":699,"out":"T","weight":{"*":[{"*":[{"not":{"*":["pDelOpen_GT","pDelCharC_GT"]}},{"*":["pInsOpen_GC","pInsCharT_GC"]}]},{"/":[true,"nullT"]}]}}]},
  {"n":698,
   "id":["concat-l",["concat-r",[[["A","C","D","E","F","G","H","I","K","L","M","N","P","Q","R","S","T","V","W","Y"],"translate-CT"],{"wait":["matGC","R"]}]]],
   "trans":[{"to":951,"out":"A","weight":{"*":[{"*":[{"*":[{"not":{"*":["pDelOpen_GT","pDelCharC_GT"]}},{"not":"pInsOpen_GC"}]},"pSubCA_GT"]},{"/":[true,"nullA"]}]}},
            {"to":951,"out":"C","weight":{"*":[{"*":[{"*":[{"not":{"*":["pDelOpen_GT","pDelCharC_GT"]}},{"not":"pInsOpen_GC"}]},"pSubCC_GT"]},{"/":[true,"nullC"]}]}},
            {"to":951,"out":"G","weight":{"*":[{"*":[{"*":[{"not":{"*":["pDelOpen_GT","pDelCharC_GT"]}},{"not":"pInsOpen_GC"}]},"pSubCG_GT"]},{"/":[true,"nullG"]}]}},
            {"to":951,"out":"T","weight":{"*":[{"*":[{"*":[{"not":{"*":["pDelOpen_GT","pDelCharC_GT"]}},{"not":"pInsOpen_GC"}]},"pSubCT_GT"]},{"/":[true,"nullT"]}]}},
            {"to":954,"weight":{"*":["pDelOpen_GT","pDelCharC_GT"]}}]},
  {"n":699,
   "id":["concat-l",["concat-r",[[["A","C","D","E","F","G","H","I","K","L","M","N","P","Q","R","S","T","V","W","Y"],"translate-CT"],["insGC","R"]]]],
   "trans":[{"to":699,"out":"A","weight":{"*":[{"*":["pInsExt_GC","pInsCharA_GC"]},{"/":[true,"nullA"]}]}},
            {"to":699,"out":"C","weight":{"*":[{"*":["pInsExt_GC","pInsCharC_GC"]},{"/":[true,"nullC"]}]}},
            {"to":699,"out":"G","weight":{"*":[{"*":["pInsExt_GC","pInsCharG_GC"]},{"/":[true,"nullG"]}]}},
            {"to":699,"out":"T","weight":{"*":[{"*":["pInsExt_GC","pInsCharT_GC"]},{"/":[true,"nullT"]}]}},
            {"to":1295}]},
  {"n":700,
   "id":["concat-l",["concat-r",[[["A","C","D","E","F","G","H","I","K","L","M","N","P","Q","R","S","T","V","W","Y"],"translate-CT"],["delGC","R"]]]],
   "trans":[{"to":699,"out":"A","weight":{"*":[{"*":[{"not":"pDelCharC_GA"},{"*":["pInsOpen_GC","pInsCharA_GC"]}]},{"/":[true,"nullA"]}]}},
            {"to":699,"out":"C","weight":{"*":[{"*":[{"not":"pDelCharC_GC"},{"*":["pInsOpen_GC","pInsCharC_GC"]}]},{"/":[true,"nullC"]}]}},
            {"to":699,"out":"G","weight":{"*":[{"*":[{"not":"pDelCharC_GG"},{"*":["pInsOpen_GC","pInsCharG_GC"]}]},{"/":[true,"nullG"]}]}},
            {"to":699,"out":"T","weight":{"*":[{"*":[{"not":"pDelCharC_GT"},{"*":["pInsOpen_GC","pInsCharT_GC"]}]},{"/":[true,"nullT"]}]}},
            {"to":701}]},
  {"n":701,
   "id":["concat-l",["concat-r",[[["A","C","D","E","F","G","H","I","K","L","M","N","P","Q","R","S","T","V","W","Y"],"translate-CT"],{"wait":["delGC","R"]}]]],
   "trans":[{"to":951,"out":"A","weight":{"*":[{"*":[{"*":[{"not":"pDelCharC_GT"},{"not":"pInsOpen_GC"}]},"pSubCA_GT"]},{"/":[true,"nullA"]}]}},
            {"to":951,"out":"C","weight":{"*":[{"*":[{"*":[{"not":"pDelCharC_GT"},{"not":"pInsOpen_GC"}]},"pSubCC_GT"]},{"/":[true,"nullC"]}]}},
            {"to":951,"out":"G","weight":{"*":[{"*":[{"*":[{"not":"pDelCharC_GT"},{"not":"pInsOpen_GC"}]},"pSubCG_GT"]},{"/":[true,"nullG"]}]}},
            {"to":951,"out":"T","weight":{"*":[{"*":[{"*":[{"not":"pDelCharC_GT"},{"not":"pInsOpen_GC"}]},"pSubCT_GT"]},{"/":[true,"nullT"]}]}},
            {"to":954,"weight":"pDelCharC_GT"}]},
  {"n":702,
   "id":["concat-l",["concat-r",[[["A","C","D","E","F","G","H","I","K","L","M","N","P","Q","R","S","T","V","W","Y"],"translate-CT"],["matTC","R"]]]],
   "trans":[{"to":703},
            {"to":704,"out":"A","weight":{"*":[{"*":[{"not":{"*":["pDelOpen_TA","pDelCharC_TA"]}},{"*":["pInsOpen_TC","pInsCharA_TC"]}]},{"/":[true,"nullA"]}]}},
            {"to":704,"out":"C","weight":{"*":[{"*":[{"not":{"*":["pDelOpen_TC","pDelCharC_TC"]}},{"*":["pInsOpen_TC","pInsCharC_TC"]}]},{"/":[true,"nullC"]}]}},
            {"to":704,"out":"G","weight":{"*":[{"*":[{"not":{"*":["pDelOpen_TG","pDelCharC_TG"]}},{"*":["pInsOpen_TC","pInsCharG_TC"]}]},{"/":[true,"nullG"]}]}},
            {"to":704,"out":"T","weight":{"*":[{"*":[{"not":{"*":["pDelOpen_TT","pDelCharC_TT"]}},{"*":["pInsOpen_TC","pInsCharT_TC"]}]},{"/":[true,"nullT"]}]}}]},
  {"n":703,
   "id":["concat-l",["concat-r",[[["A","C","D","E","F","G","H","I","K","L","M","N","P","Q","R","S","T","V","W","Y"],"translate-CT"],{"wait":["matTC","R"]}]]],
   "trans":[{"to":951,"out":"A","weight":{"*":[{"*":[{"*":[{"not":{"*":["pDelOpen_TT","pDelCharC_TT"]}},{"not":"pInsOpen_TC"}]},"pSubCA_TT"]},{"/":[true,"nullA"]}]}},
            {"to":951,"out":"C","weight":{"*":[{"*":[{"*":[{"not":{"*":["pDelOpen_TT","pDelCharC_TT"]}},{"not":"pInsOpen_TC"}]},"pSubCC_TT"]},{"/":[true,"nullC"]}]}},
            {"to":951,"out":"G","weight":{"*":[{"*":[{"*":[{"not":{"*":["pDelOpen_TT","pDelCharC_TT"]}},{"not":"pInsOpen_TC"}]},"pSubCG_TT"]},{"/":[true,"nullG"]}]}},
            {"to":951,"out":"T","weight":{"*":[{"*":[{"*":[{"not":{"*":["pDelOpen_TT","pDelCharC_TT"]}},{"not":"pInsOpen_TC"}]},"pSubCT_TT"]},{"/":[true,"nullT"]}]}},
            {"to":954,"weight":{"*":["pDelOpen_TT","pDelCharC_TT"]}}]},
  {"n":704,
   "id":["concat-l",["concat-r",[[["A","C","D","E","F","G","H","I","K","L","M","N","P","Q","R","S","T","V","W","Y"],"translate-CT"],["insTC","R"]]]],
   "trans":[{"to":704,"out":"A","weight":{"*":[{"*":["pInsExt_TC","pInsCharA_TC"]},{"/":[true,"nullA"]}]}},
            {"to":704,"out":"C","weight":{"*":[{"*":["pInsExt_TC","pInsCharC_TC"]},{"/":[true,"nullC"]}]}},
            {"to":704,"out":"G","weight":{"*":[{"*":["pInsExt_TC","pInsCharG_TC"]},{"/":[true,"nullG"]}]}},
            {"to":704,"out":"T","weight":{"*":[{"*":["pInsExt_TC","pInsCharT_TC"]},{"/":[true,"nullT"]}]}},
            {"to":1296}]},
  {"n":705,
   "id":["concat-l",["concat-r",[[["A","C","D","E","F","G","H","I","K","L","M","N","P","Q","R","S","T","V","W","Y"],"translate-CT"],["delTC","R"]]]],
   "trans":[{"to":704,"out":"A","weight":{"*":[{"*":[{"not":"pDelCharC_TA"},{"*":["pInsOpen_TC","pInsCharA_TC"]}]},{"/":[true,"nullA"]}]}},
            {"to":704,"out":"C","weight":{"*":[{"*":[{"not":"pDelCharC_TC"},{"*":["pInsOpen_TC","pInsCharC_TC"]}]},{"/":[true,"nullC"]}]}},
            {"to":704,"out":"G","weight":{"*":[{"*":[{"not":"pDelCharC_TG"},{"*":["pInsOpen_TC","pInsCharG_TC"]}]},{"/":[true,"nullG"]}]}},
            {"to":704,"out":"T","weight":{"*":[{"*":[{"not":"pDelCharC_TT"},{"*":["pInsOpen_TC","pInsCharT_TC"]}]},{"/":[true,"nullT"]}]}},
            {"to":706}]},
  {"n":706,
   "id":["concat-l",["concat-r",[[["A","C","D","E","F","G","H","I","K","L","M","N","P","Q","R","S","T","V","W","Y"],"translate-CT"],{"wait":["delTC","R"]}]]],
   "trans":[{"to":951,"out":"A","weight":{"*":[{"*":[{"*":[{"not":"pDelCharC_TT"},{"not":"pInsOpen_TC"}]},"pSubCA_TT"]},{"/":[true,"nullA"]}]}},
            {"to":951,"out":"C","weight":{"*":[{"*":[{"*":[{"not":"pDelCharC_TT"},{"not":"pInsOpen_TC"}]},"pSubCC_TT"]},{"/":[true,"nullC"]}]}},
            {"to":951,"out":"G","weight":{"*":[{"*":[{"*":[{"not":"pDelCharC_TT"},{"not":"pInsOpen_TC"}]},"pSubCG_TT"]},{"/":[true,"nullG"]}]}},
            {"to":951,"out":"T","weight":{"*":[{"*":[{"*":[{"not":"pDelCharC_TT"},{"not":"pInsOpen_TC"}]},"pSubCT_TT"]},{"/":[true,"nullT"]}]}},
            {"to":954,"weight":"pDelCharC_TT"}]},
  {"n":707,
   "id":["concat-l",["concat-r",[[["A","C","D","E","F","G","H","I","K","L","M","N","P","Q","R","S","T","V","W","Y"],"translate-GA"],["matAG","R"]]]],
   "trans":[{"to":708},
            {"to":709,"out":"A","weight":{"*":[{"*":[{"not":{"*":["pDelOpen_AA","pDelCharG_AA"]}},{"*":["pInsOpen_AG","pInsCharA_AG"]}]},{"/":[true,"nullA"]}]}},
            {"to":709,"out":"C","weight":{"*":[{"*":[{"not":{"*":["pDelOpen_AC","pDelCharG_AC"]}},{"*":["pInsOpen_AG","pInsCharC_AG"]}]},{"/":[true,"nullC"]}]}},
            {"to":709,"out":"G","weight":{"*":[{"*":[{"not":{"*":["pDelOpen_AG","pDelCharG_AG"]}},{"*":["pInsOpen_AG","pInsCharG_AG"]}]},{"/":[true,"nullG"]}]}},
            {"to":709,"out":"T","weight":{"*":[{"*":[{"not":{"*":["pDelOpen_AT","pDelCharG_AT"]}},{"*":["pInsOpen_AG","pInsCharT_AG"]}]},{"/":[true,"nullT"]}]}}]},
  {"n":708,
   "id":["concat-l",["concat-r",[[["A","C","D","E","F","G","H","I","K","L","M","N","P","Q","R","S","T","V","W","Y"],"translate-GA"],{"wait":["matAG","R"]}]]],
   "trans":[{"to":872,"out":"A","weight":{"*":[{"*":[{"*":[{"not":{"*":["pDelOpen_AA","pDelCharG_AA"]}},{"not":"pInsOpen_AG"}]},"pSubGA_AA"]},{"/":[true,"nullA"]}]}},
            {"to":872,"out":"C","weight":{"*":[{"*":[{"*":[{"not":{"*":["pDelOpen_AA","pDelCharG_AA"]}},{"not":"pInsOpen_AG"}]},"pSubGC_AA"]},{"/":[true,"nullC"]}]}},
            {"to":872,"out":"G","weight":{"*":[{"*":[{"*":[{"not":{"*":["pDelOpen_AA","pDelCharG_AA"]}},{"not":"pInsOpen_AG"}]},"pSubGG_AA"]},{"/":[true,"nullG"]}]}},
            {"to":872,"out":"T","weight":{"*":[{"*":[{"*":[{"not":{"*":["pDelOpen_AA","pDelCharG_AA"]}},{"not":"pInsOpen_AG"}]},"pSubGT_AA"]},{"/":[true,"nullT"]}]}},
            {"to":875,"weight":{"*":["pDelOpen_AA","pDelCharG_AA"]}}]},
  {"n":709,
   "id":["concat-l",["concat-r",[[["A","C","D","E","F","G","H","I","K","L","M","N","P","Q","R","S","T","V","W","Y"],"translate-GA"],["insAG","R"]]]],
   "trans":[{"to":709,"out":"A","weight":{"*":[{"*":["pInsExt_AG","pInsCharA_AG"]},{"/":[true,"nullA"]}]}},
            {"to":709,"out":"C","weight":{"*":[{"*":["pInsExt_AG","pInsCharC_AG"]},{"/":[true,"nullC"]}]}},
            {"to":709,"out":"G","weight":{"*":[{"*":["pInsExt_AG","pInsCharG_AG"]},{"/":[true,"nullG"]}]}},
            {"to":709,"out":"T","weight":{"*":[{"*":["pInsExt_AG","pInsCharT_AG"]},{"/":[true,"nullT"]}]}},
            {"to":1297}]},
  {"n":710,
   "id":["concat-l",["concat-r",[[["A","C","D","E","F","G","H","I","K","L","M","N","P","Q","R","S","T","V","W","Y"],"translate-GA"],["delAG","R"]]]],
   "trans":[{"to":709,"out":"A","weight":{"*":[{"*":[{"not":"pDelCharG_AA"},{"*":["pInsOpen_AG","pInsCharA_AG"]}]},{"/":[true,"nullA"]}]}},
            {"to":709,"out":"C","weight":{"*":[{"*":[{"not":"pDelCharG_AC"},{"*":["pInsOpen_AG","pInsCharC_AG"]}]},{"/":[true,"nullC"]}]}},
            {"to":709,"out":"G","weight":{"*":[{"*":[{"not":"pDelCharG_AG"},{"*":["pInsOpen_AG","pInsCharG_AG"]}]},{"/":[true,"nullG"]}]}},
            {"to":709,"out":"T","weight":{"*":[{"*":[{"not":"pDelCharG_AT"},{"*":["pInsOpen_AG","pInsCharT_AG"]}]},{"/":[true,"nullT"]}]}},
            {"to":711}]},
  {"n":711,
   "id":["concat-l",["concat-r",[[["A","C","D","E","F","G","H","I","K","L","M","N","P","Q","R","S","T","V","W","Y"],"translate-GA"],{"wait":["delAG","R"]}]]],
   "trans":[{"to":872,"out":"A","weight":{"*":[{"*":[{"*":[{"not":"pDelCharG_AA"},{"not":"pInsOpen_AG"}]},"pSubGA_AA"]},{"/":[true,"nullA"]}]}},
            {"to":872,"out":"C","weight":{"*":[{"*":[{"*":[{"not":"pDelCharG_AA"},{"not":"pInsOpen_AG"}]},"pSubGC_AA"]},{"/":[true,"nullC"]}]}},
            {"to":872,"out":"G","weight":{"*":[{"*":[{"*":[{"not":"pDelCharG_AA"},{"not":"pInsOpen_AG"}]},"pSubGG_AA"]},{"/":[true,"nullG"]}]}},
            {"to":872,"out":"T","weight":{"*":[{"*":[{"*":[{"not":"pDelCharG_AA"},{"not":"pInsOpen_AG"}]},"pSubGT_AA"]},{"/":[true,"nullT"]}]}},
            {"to":875,"weight":"pDelCharG_AA"}]},
  {"n":712,
   "id":["concat-l",["concat-r",[[["A","C","D","E","F","G","H","I","K","L","M","N","P","Q","R","S","T","V","W","Y"],"translate-GA"],["matCG","R"]]]],
   "trans":[{"to":713},
            {"to":714,"out":"A","weight":{"*":[{"*":[{"not":{"*":["pDelOpen_CA","pDelCharG_CA"]}},{"*":["pInsOpen_CG","pInsCharA_CG"]}]},{"/":[true,"nullA"]}]}},
            {"to":714,"out":"C","weight":{"*":[{"*":[{"not":{"*":["pDelOpen_CC","pDelCharG_CC"]}},{"*":["pInsOpen_CG","pInsCharC_CG"]}]},{"/":[true,"nullC"]}]}},
            {"to":714,"out":"G","weight":{"*":[{"*":[{"not":{"*":["pDelOpen_CG","pDelCharG_CG"]}},{"*":["pInsOpen_CG","pInsCharG_CG"]}]},{"/":[true,"nullG"]}]}},
            {"to":714,"out":"T","weight":{"*":[{"*":[{"not":{"*":["pDelOpen_CT","pDelCharG_CT"]}},{"*":["pInsOpen_CG","pInsCharT_CG"]}]},{"/":[true,"nullT"]}]}}]},
  {"n":713,
   "id":["concat-l",["concat-r",[[["A","C","D","E","F","G","H","I","K","L","M","N","P","Q","R","S","T","V","W","Y"],"translate-GA"],{"wait":["matCG","R"]}]]],
   "trans":[{"to":872,"out":"A","weight":{"*":[{"*":[{"*":[{"not":{"*":["pDelOpen_CA","pDelCharG_CA"]}},{"not":"pInsOpen_CG"}]},"pSubGA_CA"]},{"/":[true,"nullA"]}]}},
            {"to":872,"out":"C","weight":{"*":[{"*":[{"*":[{"not":{"*":["pDelOpen_CA","pDelCharG_CA"]}},{"not":"pInsOpen_CG"}]},"pSubGC_CA"]},{"/":[true,"nullC"]}]}},
            {"to":872,"out":"G","weight":{"*":[{"*":[{"*":[{"not":{"*":["pDelOpen_CA","pDelCharG_CA"]}},{"not":"pInsOpen_CG"}]},"pSubGG_CA"]},{"/":[true,"nullG"]}]}},
            {"to":872,"out":"T","weight":{"*":[{"*":[{"*":[{"not":{"*":["pDelOpen_CA","pDelCharG_CA"]}},{"not":"pInsOpen_CG"}]},"pSubGT_CA"]},{"/":[true,"nullT"]}]}},
            {"to":875,"weight":{"*":["pDelOpen_CA","pDelCharG_CA"]}}]},
  {"n":714,
   "id":["concat-l",["concat-r",[[["A","C","D","E","F","G","H","I","K","L","M","N","P","Q","R","S","T","V","W","Y"],"translate-GA"],["insCG","R"]]]],
   "trans":[{"to":714,"out":"A","weight":{"*":[{"*":["pInsExt_CG","pInsCharA_CG"]},{"/":[true,"nullA"]}]}},
            {"to":714,"out":"C","weight":{"*":[{"*":["pInsExt_CG","pInsCharC_CG"]},{"/":[true,"nullC"]}]}},
            {"to":714,"out":"G","weight":{"*":[{"*":["pInsExt_CG","pInsCharG_CG"]},{"/":[true,"nullG"]}]}},
            {"to":714,"out":"T","weight":{"*":[{"*":["pInsExt_CG","pInsCharT_CG"]},{"/":[true,"nullT"]}]}},
            {"to":1298}]},
  {"n":715,
   "id":["concat-l",["concat-r",[[["A","C","D","E","F","G","H","I","K","L","M","N","P","Q","R","S","T","V","W","Y"],"translate-GA"],["delCG","R"]]]],
   "trans":[{"to":714,"out":"A","weight":{"*":[{"*":[{"not":"pDelCharG_CA"},{"*":["pInsOpen_CG","pInsCharA_CG"]}]},{"/":[true,"nullA"]}]}},
            {"to":714,"out":"C","weight":{"*":[{"*":[{"not":"pDelCharG_CC"},{"*":["pInsOpen_CG","pInsCharC_CG"]}]},{"/":[true,"nullC"]}]}},
            {"to":714,"out":"G","weight":{"*":[{"*":[{"not":"pDelCharG_CG"},{"*":["pInsOpen_CG","pInsCharG_CG"]}]},{"/":[true,"nullG"]}]}},
            {"to":714,"out":"T","weight":{"*":[{"*":[{"not":"pDelCharG_CT"},{"*":["pInsOpen_CG","pInsCharT_CG"]}]},{"/":[true,"nullT"]}]}},
            {"to":716}]},
  {"n":716,
   "id":["concat-l",["concat-r",[[["A","C","D","E","F","G","H","I","K","L","M","N","P","Q","R","S","T","V","W","Y"],"translate-GA"],{"wait":["delCG","R"]}]]],
   "trans":[{"to":872,"out":"A","weight":{"*":[{"*":[{"*":[{"not":"pDelCharG_CA"},{"not":"pInsOpen_CG"}]},"pSubGA_CA"]},{"/":[true,"nullA"]}]}},
            {"to":872,"out":"C","weight":{"*":[{"*":[{"*":[{"not":"pDelCharG_CA"},{"not":"pInsOpen_CG"}]},"pSubGC_CA"]},{"/":[true,"nullC"]}]}},
            {"to":872,"out":"G","weight":{"*":[{"*":[{"*":[{"not":"pDelCharG_CA"},{"not":"pInsOpen_CG"}]},"pSubGG_CA"]},{"/":[true,"nullG"]}]}},
            {"to":872,"out":"T","weight":{"*":[{"*":[{"*":[{"not":"pDelCharG_CA"},{"not":"pInsOpen_CG"}]},"pSubGT_CA"]},{"/":[true,"nullT"]}]}},
            {"to":875,"weight":"pDelCharG_CA"}]},
  {"n":717,
   "id":["concat-l",["concat-r",[[["A","C","D","E","F","G","H","I","K","L","M","N","P","Q","R","S","T","V","W","Y"],"translate-GA"],["matGG","R"]]]],
   "trans":[{"to":718},
            {"to":719,"out":"A","weight":{"*":[{"*":[{"not":{"*":["pDelOpen_GA","pDelCharG_GA"]}},{"*":["pInsOpen_GG","pInsCharA_GG"]}]},{"/":[true,"nullA"]}]}},
            {"to":719,"out":"C","weight":{"*":[{"*":[{"not":{"*":["pDelOpen_GC","pDelCharG_GC"]}},{"*":["pInsOpen_GG","pInsCharC_GG"]}]},{"/":[true,"nullC"]}]}},
            {"to":719,"out":"G","weight":{"*":[{"*":[{"not":{"*":["pDelOpen_GG","pDelCharG_GG"]}},{"*":["pInsOpen_GG","pInsCharG_GG"]}]},{"/":[true,"nullG"]}]}},
            {"to":719,"out":"T","weight":{"*":[{"*":[{"not":{"*":["pDelOpen_GT","pDelCharG_GT"]}},{"*":["pInsOpen_GG","pInsCharT_GG"]}]},{"/":[true,"nullT"]}]}}]},
  {"n":718,
   "id":["concat-l",["concat-r",[[["A","C","D","E","F","G","H","I","K","L","M","N","P","Q","R","S","T","V","W","Y"],"translate-GA"],{"wait":["matGG","R"]}]]],
   "trans":[{"to":872,"out":"A","weight":{"*":[{"*":[{"*":[{"not":{"*":["pDelOpen_GA","pDelCharG_GA"]}},{"not":"pInsOpen_GG"}]},"pSubGA_GA"]},{"/":[true,"nullA"]}]}},
            {"to":872,"out":"C","weight":{"*":[{"*":[{"*":[{"not":{"*":["pDelOpen_GA","pDelCharG_GA"]}},{"not":"pInsOpen_GG"}]},"pSubGC_GA"]},{"/":[true,"nullC"]}]}},
            {"to":872,"out":"G","weight":{"*":[{"*":[{"*":[{"not":{"*":["pDelOpen_GA","pDelCharG_GA"]}},{"not":"pInsOpen_GG"}]},"pSubGG_GA"]},{"/":[true,"nullG"]}]}},
            {"to":872,"out":"T","weight":{"*":[{"*":[{"*":[{"not":{"*":["pDelOpen_GA","pDelCharG_GA"]}},{"not":"pInsOpen_GG"}]},"pSubGT_GA"]},{"/":[true,"nullT"]}]}},
            {"to":875,"weight":{"*":["pDelOpen_GA","pDelCharG_GA"]}}]},
  {"n":719,
   "id":["concat-l",["concat-r",[[["A","C","D","E","F","G","H","I","K","L","M","N","P","Q","R","S","T","V","W","Y"],"translate-GA"],["insGG","R"]]]],
   "trans":[{"to":719,"out":"A","weight":{"*":[{"*":["pInsExt_GG","pInsCharA_GG"]},{"/":[true,"nullA"]}]}},
            {"to":719,"out":"C","weight":{"*":[{"*":["pInsExt_GG","pInsCharC_GG"]},{"/":[true,"nullC"]}]}},
            {"to":719,"out":"G","weight":{"*":[{"*":["pInsExt_GG","pInsCharG_GG"]},{"/":[true,"nullG"]}]}},
            {"to":719,"out":"T","weight":{"*":[{"*":["pInsExt_GG","pInsCharT_GG"]},{"/":[true,"nullT"]}]}},
            {"to":1299}]},
  {"n":720,
   "id":["concat-l",["concat-r",[[["A","C","D","E","F","G","H","I","K","L","M","N","P","Q","R","S","T","V","W","Y"],"translate-GA"],["delGG","R"]]]],
   "trans":[{"to":719,"out":"A","weight":{"*":[{"*":[{"not":"pDelCharG_GA"},{"*":["pInsOpen_GG","pInsCharA_GG"]}]},{"/":[true,"nullA"]}]}},
            {"to":719,"out":"C","weight":{"*":[{"*":[{"not":"pDelCharG_GC"},{"*":["pInsOpen_GG","pInsCharC_GG"]}]},{"/":[true,"nullC"]}]}},
            {"to":719,"out":"G","weight":{"*":[{"*":[{"not":"pDelCharG_GG"},{"*":["pInsOpen_GG","pInsCharG_GG"]}]},{"/":[true,"nullG"]}]}},
            {"to":719,"out":"T","weight":{"*":[{"*":[{"not":"pDelCharG_GT"},{"*":["pInsOpen_GG","pInsCharT_GG"]}]},{"/":[true,"nullT"]}]}},
            {"to":721}]},
  {"n":721,
   "id":["concat-l",["concat-r",[[["A","C","D","E","F","G","H","I","K","L","M","N","P","Q","R","S","T","V","W","Y"],"translate-GA"],{"wait":["delGG","R"]}]]],
   "trans":[{"to":872,"out":"A","weight":{"*":[{"*":[{"*":[{"not":"pDelCharG_GA"},{"not":"pInsOpen_GG"}]},"pSubGA_GA"]},{"/":[true,"nullA"]}]}},
            {"to":872,"out":"C","weight":{"*":[{"*":[{"*":[{"not":"pDelCharG_GA"},{"not":"pInsOpen_GG"}]},"pSubGC_GA"]},{"/":[true,"nullC"]}]}},
            {"to":872,"out":"G","weight":{"*":[{"*":[{"*":[{"not":"pDelCharG_GA"},{"not":"pInsOpen_GG"}]},"pSubGG_GA"]},{"/":[true,"nullG"]}]}},
            {"to":872,"out":"T","weight":{"*":[{"*":[{"*":[{"not":"pDelCharG_GA"},{"not":"pInsOpen_GG"}]},"pSubGT_GA"]},{"/":[true,"nullT"]}]}},
            {"to":875,"weight":"pDelCharG_GA"}]},
  {"n":722,
   "id":["concat-l",["concat-r",[[["A","C","D","E","F","G","H","I","K","L","M","N","P","Q","R","S","T","V","W","Y"],"translate-GC"],["matAG","R"]]]],
   "trans":[{"to":723},
            {"to":724,"out":"A","weight":{"*":[{"*":[{"not":{"*":["pDelOpen_AA","pDelCharG_AA"]}},{"*":["pInsOpen_AG","pInsCharA_AG"]}]},{"/":[true,"nullA"]}]}},
            {"to":724,"out":"C","weight":{"*":[{"*":[{"not":{"*":["pDelOpen_AC","pDelCharG_AC"]}},{"*":["pInsOpen_AG","pInsCharC_AG"]}]},{"/":[true,"nullC"]}]}},
            {"to":724,"out":"G","weight":{"*":[{"*":[{"not":{"*":["pDelOpen_AG","pDelCharG_AG"]}},{"*":["pInsOpen_AG","pInsCharG_AG"]}]},{"/":[true,"nullG"]}]}},
            {"to":724,"out":"T","weight":{"*":[{"*":[{"not":{"*":["pDelOpen_AT","pDelCharG_AT"]}},{"*":["pInsOpen_AG","pInsCharT_AG"]}]},{"/":[true,"nullT"]}]}}]},
  {"n":723,
   "id":["concat-l",["concat-r",[[["A","C","D","E","F","G","H","I","K","L","M","N","P","Q","R","S","T","V","W","Y"],"translate-GC"],{"wait":["matAG","R"]}]]],
   "trans":[{"to":900,"out":"A","weight":{"*":[{"*":[{"*":[{"not":{"*":["pDelOpen_AC","pDelCharG_AC"]}},{"not":"pInsOpen_AG"}]},"pSubGA_AC"]},{"/":[true,"nullA"]}]}},
            {"to":900,"out":"C","weight":{"*":[{"*":[{"*":[{"not":{"*":["pDelOpen_AC","pDelCharG_AC"]}},{"not":"pInsOpen_AG"}]},"pSubGC_AC"]},{"/":[true,"nullC"]}]}},
            {"to":900,"out":"G","weight":{"*":[{"*":[{"*":[{"not":{"*":["pDelOpen_AC","pDelCharG_AC"]}},{"not":"pInsOpen_AG"}]},"pSubGG_AC"]},{"/":[true,"nullG"]}]}},
            {"to":900,"out":"T","weight":{"*":[{"*":[{"*":[{"not":{"*":["pDelOpen_AC","pDelCharG_AC"]}},{"not":"pInsOpen_AG"}]},"pSubGT_AC"]},{"/":[true,"nullT"]}]}},
            {"to":903,"weight":{"*":["pDelOpen_AC","pDelCharG_AC"]}}]},
  {"n":724,
   "id":["concat-l",["concat-r",[[["A","C","D","E","F","G","H","I","K","L","M","N","P","Q","R","S","T","V","W","Y"],"translate-GC"],["insAG","R"]]]],
   "trans":[{"to":724,"out":"A","weight":{"*":[{"*":["pInsExt_AG","pInsCharA_AG"]},{"/":[true,"nullA"]}]}},
            {"to":724,"out":"C","weight":{"*":[{"*":["pInsExt_AG","pInsCharC_AG"]},{"/":[true,"nullC"]}]}},
            {"to":724,"out":"G","weight":{"*":[{"*":["pInsExt_AG","pInsCharG_AG"]},{"/":[true,"nullG"]}]}},
            {"to":724,"out":"T","weight":{"*":[{"*":["pInsExt_AG","pInsCharT_AG"]},{"/":[true,"nullT"]}]}},
            {"to":1300}]},
  {"n":725,
   "id":["concat-l",["concat-r",[[["A","C","D","E","F","G","H","I","K","L","M","N","P","Q","R","S","T","V","W","Y"],"translate-GC"],["delAG","R"]]]],
   "trans":[{"to":724,"out":"A","weight":{"*":[{"*":[{"not":"pDelCharG_AA"},{"*":["pInsOpen_AG","pInsCharA_AG"]}]},{"/":[true,"nullA"]}]}},
            {"to":724,"out":"C","weight":{"*":[{"*":[{"not":"pDelCharG_AC"},{"*":["pInsOpen_AG","pInsCharC_AG"]}]},{"/":[true,"nullC"]}]}},
            {"to":724,"out":"G","weight":{"*":[{"*":[{"not":"pDelCharG_AG"},{"*":["pInsOpen_AG","pInsCharG_AG"]}]},{"/":[true,"nullG"]}]}},
            {"to":724,"out":"T","weight":{"*":[{"*":[{"not":"pDelCharG_AT"},{"*":["pInsOpen_AG","pInsCharT_AG"]}]},{"/":[true,"nullT"]}]}},
            {"to":726}]},
  {"n":726,
   "id":["concat-l",["concat-r",[[["A","C","D","E","F","G","H","I","K","L","M","N","P","Q","R","S","T","V","W","Y"],"translate-GC"],{"wait":["delAG","R"]}]]],
   "trans":[{"to":900,"out":"A","weight":{"*":[{"*":[{"*":[{"not":"pDelCharG_AC"},{"not":"pInsOpen_AG"}]},"pSubGA_AC"]},{"/":[true,"nullA"]}]}},
            {"to":900,"out":"C","weight":{"*":[{"*":[{"*":[{"not":"pDelCharG_AC"},{"not":"pInsOpen_AG"}]},"pSubGC_AC"]},{"/":[true,"nullC"]}]}},
            {"to":900,"out":"G","weight":{"*":[{"*":[{"*":[{"not":"pDelCharG_AC"},{"not":"pInsOpen_AG"}]},"pSubGG_AC"]},{"/":[true,"nullG"]}]}},
            {"to":900,"out":"T","weight":{"*":[{"*":[{"*":[{"not":"pDelCharG_AC"},{"not":"pInsOpen_AG"}]},"pSubGT_AC"]},{"/":[true,"nullT"]}]}},
            {"to":903,"weight":"pDelCharG_AC"}]},
  {"n":727,
   "id":["concat-l",["concat-r",[[["A","C","D","E","F","G","H","I","K","L","M","N","P","Q","R","S","T","V","W","Y"],"translate-GC"],["matCG","R"]]]],
   "trans":[{"to":728},
            {"to":729,"out":"A","weight":{"*":[{"*":[{"not":{"*":["pDelOpen_CA","pDelCharG_CA"]}},{"*":["pInsOpen_CG","pInsCharA_CG"]}]},{"/":[true,"nullA"]}]}},
            {"to":729,"out":"C","weight":{"*":[{"*":[{"not":{"*":["pDelOpen_CC","pDelCharG_CC"]}},{"*":["pInsOpen_CG","pInsCharC_CG"]}]},{"/":[true,"nullC"]}]}},
            {"to":729,"out":"G","weight":{"*":[{"*":[{"not":{"*":["pDelOpen_CG","pDelCharG_CG"]}},{"*":["pInsOpen_CG","pInsCharG_CG"]}]},{"/":[true,"nullG"]}]}},
            {"to":729,"out":"T","weight":{"*":[{"*":[{"not":{"*":["pDelOpen_CT","pDelCharG_CT"]}},{"*":["pInsOpen_CG","pInsCharT_CG"]}]},{"/":[true,"nullT"]}]}}]},
  {"n":728,
   "id":["concat-l",["concat-r",[[["A","C","D","E","F","G","H","I","K","L","M","N","P","Q","R","S","T","V","W","Y"],"translate-GC"],{"wait":["matCG","R"]}]]],
   "trans":[{"to":900,"out":"A","weight":{"*":[{"*":[{"*":[{"not":{"*":["pDelOpen_CC","pDelCharG_CC"]}},{"not":"pInsOpen_CG"}]},"pSubGA_CC"]},{"/":[true,"nullA"]}]}},
            {"to":900,"out":"C","weight":{"*":[{"*":[{"*":[{"not":{"*":["pDelOpen_CC","pDelCharG_CC"]}},{"not":"pInsOpen_CG"}]},"pSubGC_CC"]},{"/":[true,"nullC"]}]}},
            {"to":900,"out":"G","weight":{"*":[{"*":[{"*":[{"not":{"*":["pDelOpen_CC","pDelCharG_CC"]}},{"not":"pInsOpen_CG"}]},"pSubGG_CC"]},{"/":[true,"nullG"]}]}},
            {"to":900,"out":"T","weight":{"*":[{"*":[{"*":[{"not":{"*":["pDelOpen_CC","pDelCharG_CC"]}},{"not":"pInsOpen_CG"}]},"pSubGT_CC"]},{"/":[true,"nullT"]}]}},
            {"to":903,"weight":{"*":["pDelOpen_CC","pDelCharG_CC"]}}]},
  {"n":729,
   "id":["concat-l",["concat-r",[[["A","C","D","E","F","G","H","I","K","L","M","N","P","Q","R","S","T","V","W","Y"],"translate-GC"],["insCG","R"]]]],
   "trans":[{"to":729,"out":"A","weight":{"*":[{"*":["pInsExt_CG","pInsCharA_CG"]},{"/":[true,"nullA"]}]}},
            {"to":729,"out":"C","weight":{"*":[{"*":["pInsExt_CG","pInsCharC_CG"]},{"/":[true,"nullC"]}]}},
            {"to":729,"out":"G","weight":{"*":[{"*":["pInsExt_CG","pInsCharG_CG"]},{"/":[true,"nullG"]}]}},
            {"to":729,"out":"T","weight":{"*":[{"*":["pInsExt_CG","pInsCharT_CG"]},{"/":[true,"nullT"]}]}},
            {"to":1301}]},
  {"n":730,
   "id":["concat-l",["concat-r",[[["A","C","D","E","F","G","H","I","K","L","M","N","P","Q","R","S","T","V","W","Y"],"translate-GC"],["delCG","R"]]]],
   "trans":[{"to":729,"out":"A","weight":{"*":[{"*":[{"not":"pDelCharG_CA"},{"*":["pInsOpen_CG","pInsCharA_CG"]}]},{"/":[true,"nullA"]}]}},
            {"to":729,"out":"C","weight":{"*":[{"*":[{"not":"pDelCharG_CC"},{"*":["pInsOpen_CG","pInsCharC_CG"]}]},{"/":[true,"nullC"]}]}},
            {"to":729,"out":"G","weight":{"*":[{"*":[{"not":"pDelCharG_CG"},{"*":["pInsOpen_CG","pInsCharG_CG"]}]},{"/":[true,"nullG"]}]}},
            {"to":729,"out":"T","weight":{"*":[{"*":[{"not":"pDelCharG_CT"},{"*":["pInsOpen_CG","pInsCharT_CG"]}]},{"/":[true,"nullT"]}]}},
            {"to":731}]},
  {"n":731,
   "id":["concat-l",["concat-r",[[["A","C","D","E","F","G","H","I","K","L","M","N","P","Q","R","S","T","V","W","Y"],"translate-GC"],{"wait":["delCG","R"]}]]],
   "trans":[{"to":900,"out":"A","weight":{"*":[{"*":[{"*":[{"not":"pDelCharG_CC"},{"not":"pInsOpen_CG"}]},"pSubGA_CC"]},{"/":[true,"nullA"]}]}},
            {"to":900,"out":"C","weight":{"*":[{"*":[{"*":[{"not":"pDelCharG_CC"},{"not":"pInsOpen_CG"}]},"pSubGC_CC"]},{"/":[true,"nullC"]}]}},
            {"to":900,"out":"G","weight":{"*":[{"*":[{"*":[{"not":"pDelCharG_CC"},{"not":"pInsOpen_CG"}]},"pSubGG_CC"]},{"/":[true,"nullG"]}]}},
            {"to":900,"out":"T","weight":{"*":[{"*":[{"*":[{"not":"pDelCharG_CC"},{"not":"pInsOpen_CG"}]},"pSubGT_CC"]},{"/":[true,"nullT"]}]}},
            {"to":903,"weight":"pDelCharG_CC"}]},
  {"n":732,
   "id":["concat-l",["concat-r",[[["A","C","D","E","F","G","H","I","K","L","M","N","P","Q","R","S","T","V","W","Y"],"translate-GC"],["matGG","R"]]]],
   "trans":[{"to":733},
            {"to":734,"out":"A","weight":{"*":[{"*":[{"not":{"*":["pDelOpen_GA","pDelCharG_GA"]}},{"*":["pInsOpen_GG","pInsCharA_GG"]}]},{"/":[true,"nullA"]}]}},
            {"to":734,"out":"C","weight":{"*":[{"*":[{"not":{"*":["pDelOpen_GC","pDelCharG_GC"]}},{"*":["pInsOpen_GG","pInsCharC_GG"]}]},{"/":[true,"nullC"]}]}},
            {"to":734,"out":"G","weight":{"*":[{"*":[{"not":{"*":["pDelOpen_GG","pDelCharG_GG"]}},{"*":["pInsOpen_GG","pInsCharG_GG"]}]},{"/":[true,"nullG"]}]}},
            {"to":734,"out":"T","weight":{"*":[{"*":[{"not":{"*":["pDelOpen_GT","pDelCharG_GT"]}},{"*":["pInsOpen_GG","pInsCharT_GG"]}]},{"/":[true,"nullT"]}]}}]},
  {"n":733,
   "id":["concat-l",["concat-r",[[["A","C","D","E","F","G","H","I","K","L","M","N","P","Q","R","S","T","V","W","Y"],"translate-GC"],{"wait":["matGG","R"]}]]],
   "trans":[{"to":900,"out":"A","weight":{"*":[{"*":[{"*":[{"not":{"*":["pDelOpen_GC","pDelCharG_GC"]}},{"not":"pInsOpen_GG"}]},"pSubGA_GC"]},{"/":[true,"nullA"]}]}},
            {"to":900,"out":"C","weight":{"*":[{"*":[{"*":[{"not":{"*":["pDelOpen_GC","pDelCharG_GC"]}},{"not":"pInsOpen_GG"}]},"pSubGC_GC"]},{"/":[true,"nullC"]}]}},
            {"to":900,"out":"G","weight":{"*":[{"*":[{"*":[{"not":{"*":["pDelOpen_GC","pDelCharG_GC"]}},{"not":"pInsOpen_GG"}]},"pSubGG_GC"]},{"/":[true,"nullG"]}]}},
            {"to":900,"out":"T","weight":{"*":[{"*":[{"*":[{"not":{"*":["pDelOpen_GC","pDelCharG_GC"]}},{"not":"pInsOpen_GG"}]},"pSubGT_GC"]},{"/":[true,"nullT"]}]}},
            {"to":903,"weight":{"*":["pDelOpen_GC","pDelCharG_GC"]}}]},
  {"n":734,
   "id":["concat-l",["concat-r",[[["A","C","D","E","F","G","H","I","K","L","M","N","P","Q","R","S","T","V","W","Y"],"translate-GC"],["insGG","R"]]]],
   "trans":[{"to":734,"out":"A","weight":{"*":[{"*":["pInsExt_GG","pInsCharA_GG"]},{"/":[true,"nullA"]}]}},
            {"to":734,"out":"C","weight":{"*":[{"*":["pInsExt_GG","pInsCharC_GG"]},{"/":[true,"nullC"]}]}},
            {"to":734,"out":"G","weight":{"*":[{"*":["pInsExt_GG","pInsCharG_GG"]},{"/":[true,"nullG"]}]}},
            {"to":734,"out":"T","weight":{"*":[{"*":["pInsExt_GG","pInsCharT_GG"]},{"/":[true,"nullT"]}]}},
            {"to":1302}]},
  {"n":735,
   "id":["concat-l",["concat-r",[[["A","C","D","E","F","G","H","I","K","L","M","N","P","Q","R","S","T","V","W","Y"],"translate-GC"],["delGG","R"]]]],
   "trans":[{"to":734,"out":"A","weight":{"*":[{"*":[{"not":"pDelCharG_GA"},{"*":["pInsOpen_GG","pInsCharA_GG"]}]},{"/":[true,"nullA"]}]}},
            {"to":734,"out":"C","weight":{"*":[{"*":[{"not":"pDelCharG_GC"},{"*":["pInsOpen_GG","pInsCharC_GG"]}]},{"/":[true,"nullC"]}]}},
            {"to":734,"out":"G","weight":{"*":[{"*":[{"not":"pDelCharG_GG"},{"*":["pInsOpen_GG","pInsCharG_GG"]}]},{"/":[true,"nullG"]}]}},
            {"to":734,"out":"T","weight":{"*":[{"*":[{"not":"pDelCharG_GT"},{"*":["pInsOpen_GG","pInsCharT_GG"]}]},{"/":[true,"nullT"]}]}},
            {"to":736}]},
  {"n":736,
   "id":["concat-l",["concat-r",[[["A","C","D","E","F","G","H","I","K","L","M","N","P","Q","R","S","T","V","W","Y"],"translate-GC"],{"wait":["delGG","R"]}]]],
   "trans":[{"to":900,"out":"A","weight":{"*":[{"*":[{"*":[{"not":"pDelCharG_GC"},{"not":"pInsOpen_GG"}]},"pSubGA_GC"]},{"/":[true,"nullA"]}]}},
            {"to":900,"out":"C","weight":{"*":[{"*":[{"*":[{"not":"pDelCharG_GC"},{"not":"pInsOpen_GG"}]},"pSubGC_GC"]},{"/":[true,"nullC"]}]}},
            {"to":900,"out":"G","weight":{"*":[{"*":[{"*":[{"not":"pDelCharG_GC"},{"not":"pInsOpen_GG"}]},"pSubGG_GC"]},{"/":[true,"nullG"]}]}},
            {"to":900,"out":"T","weight":{"*":[{"*":[{"*":[{"not":"pDelCharG_GC"},{"not":"pInsOpen_GG"}]},"pSubGT_GC"]},{"/":[true,"nullT"]}]}},
            {"to":903,"weight":"pDelCharG_GC"}]},
  {"n":737,
   "id":["concat-l",["concat-r",[[["A","C","D","E","F","G","H","I","K","L","M","N","P","Q","R","S","T","V","W","Y"],"translate-GC"],["matTG","R"]]]],
   "trans":[{"to":738},
            {"to":739,"out":"A","weight":{"*":[{"*":[{"not":{"*":["pDelOpen_TA","pDelCharG_TA"]}},{"*":["pInsOpen_TG","pInsCharA_TG"]}]},{"/":[true,"nullA"]}]}},
            {"to":739,"out":"C","weight":{"*":[{"*":[{"not":{"*":["pDelOpen_TC","pDelCharG_TC"]}},{"*":["pInsOpen_TG","pInsCharC_TG"]}]},{"/":[true,"nullC"]}]}},
            {"to":739,"out":"G","weight":{"*":[{"*":[{"not":{"*":["pDelOpen_TG","pDelCharG_TG"]}},{"*":["pInsOpen_TG","pInsCharG_TG"]}]},{"/":[true,"nullG"]}]}},
            {"to":739,"out":"T","weight":{"*":[{"*":[{"not":{"*":["pDelOpen_TT","pDelCharG_TT"]}},{"*":["pInsOpen_TG","pInsCharT_TG"]}]},{"/":[true,"nullT"]}]}}]},
  {"n":738,
   "id":["concat-l",["concat-r",[[["A","C","D","E","F","G","H","I","K","L","M","N","P","Q","R","S","T","V","W","Y"],"translate-GC"],{"wait":["matTG","R"]}]]],
   "trans":[{"to":900,"out":"A","weight":{"*":[{"*":[{"*":[{"not":{"*":["pDelOpen_TC","pDelCharG_TC"]}},{"not":"pInsOpen_TG"}]},"pSubGA_TC"]},{"/":[true,"nullA"]}]}},
            {"to":900,"out":"C","weight":{"*":[{"*":[{"*":[{"not":{"*":["pDelOpen_TC","pDelCharG_TC"]}},{"not":"pInsOpen_TG"}]},"pSubGC_TC"]},{"/":[true,"nullC"]}]}},
            {"to":900,"out":"G","weight":{"*":[{"*":[{"*":[{"not":{"*":["pDelOpen_TC","pDelCharG_TC"]}},{"not":"pInsOpen_TG"}]},"pSubGG_TC"]},{"/":[true,"nullG"]}]}},
            {"to":900,"out":"T","weight":{"*":[{"*":[{"*":[{"not":{"*":["pDelOpen_TC","pDelCharG_TC"]}},{"not":"pInsOpen_TG"}]},"pSubGT_TC"]},{"/":[true,"nullT"]}]}},
            {"to":903,"weight":{"*":["pDelOpen_TC","pDelCharG_TC"]}}]},
  {"n":739,
   "id":["concat-l",["concat-r",[[["A","C","D","E","F","G","H","I","K","L","M","N","P","Q","R","S","T","V","W","Y"],"translate-GC"],["insTG","R"]]]],
   "trans":[{"to":739,"out":"A","weight":{"*":[{"*":["pInsExt_TG","pInsCharA_TG"]},{"/":[true,"nullA"]}]}},
            {"to":739,"out":"C","weight":{"*":[{"*":["pInsExt_TG","pInsCharC_TG"]},{"/":[true,"nullC"]}]}},
            {"to":739,"out":"G","weight":{"*":[{"*":["pInsExt_TG","pInsCharG_TG"]},{"/":[true,"nullG"]}]}},
            {"to":739,"out":"T","weight":{"*":[{"*":["pInsExt_TG","pInsCharT_TG"]},{"/":[true,"nullT"]}]}},
            {"to":1303}]},
  {"n":740,
   "id":["concat-l",["concat-r",[[["A","C","D","E","F","G","H","I","K","L","M","N","P","Q","R","S","T","V","W","Y"],"translate-GC"],["delTG","R"]]]],
   "trans":[{"to":739,"out":"A","weight":{"*":[{"*":[{"not":"pDelCharG_TA"},{"*":["pInsOpen_TG","pInsCharA_TG"]}]},{"/":[true,"nullA"]}]}},
            {"to":739,"out":"C","weight":{"*":[{"*":[{"not":"pDelCharG_TC"},{"*":["pInsOpen_TG","pInsCharC_TG"]}]},{"/":[true,"nullC"]}]}},
            {"to":739,"out":"G","weight":{"*":[{"*":[{"not":"pDelCharG_TG"},{"*":["pInsOpen_TG","pInsCharG_TG"]}]},{"/":[true,"nullG"]}]}},
            {"to":739,"out":"T","weight":{"*":[{"*":[{"not":"pDelCharG_TT"},{"*":["pInsOpen_TG","pInsCharT_TG"]}]},{"/":[true,"nullT"]}]}},
            {"to":741}]},
  {"n":741,
   "id":["concat-l",["concat-r",[[["A","C","D","E","F","G","H","I","K","L","M","N","P","Q","R","S","T","V","W","Y"],"translate-GC"],{"wait":["delTG","R"]}]]],
   "trans":[{"to":900,"out":"A","weight":{"*":[{"*":[{"*":[{"not":"pDelCharG_TC"},{"not":"pInsOpen_TG"}]},"pSubGA_TC"]},{"/":[true,"nullA"]}]}},
            {"to":900,"out":"C","weight":{"*":[{"*":[{"*":[{"not":"pDelCharG_TC"},{"not":"pInsOpen_TG"}]},"pSubGC_TC"]},{"/":[true,"nullC"]}]}},
            {"to":900,"out":"G","weight":{"*":[{"*":[{"*":[{"not":"pDelCharG_TC"},{"not":"pInsOpen_TG"}]},"pSubGG_TC"]},{"/":[true,"nullG"]}]}},
            {"to":900,"out":"T","weight":{"*":[{"*":[{"*":[{"not":"pDelCharG_TC"},{"not":"pInsOpen_TG"}]},"pSubGT_TC"]},{"/":[true,"nullT"]}]}},
            {"to":903,"weight":"pDelCharG_TC"}]},
  {"n":742,
   "id":["concat-l",["concat-r",[[["A","C","D","E","F","G","H","I","K","L","M","N","P","Q","R","S","T","V","W","Y"],"translate-GG"],["matAG","R"]]]],
   "trans":[{"to":743},
            {"to":744,"out":"A","weight":{"*":[{"*":[{"not":{"*":["pDelOpen_AA","pDelCharG_AA"]}},{"*":["pInsOpen_AG","pInsCharA_AG"]}]},{"/":[true,"nullA"]}]}},
            {"to":744,"out":"C","weight":{"*":[{"*":[{"not":{"*":["pDelOpen_AC","pDelCharG_AC"]}},{"*":["pInsOpen_AG","pInsCharC_AG"]}]},{"/":[true,"nullC"]}]}},
            {"to":744,"out":"G","weight":{"*":[{"*":[{"not":{"*":["pDelOpen_AG","pDelCharG_AG"]}},{"*":["pInsOpen_AG","pInsCharG_AG"]}]},{"/":[true,"nullG"]}]}},
            {"to":744,"out":"T","weight":{"*":[{"*":[{"not":{"*":["pDelOpen_AT","pDelCharG_AT"]}},{"*":["pInsOpen_AG","pInsCharT_AG"]}]},{"/":[true,"nullT"]}]}}]},
  {"n":743,
   "id":["concat-l",["concat-r",[[["A","C","D","E","F","G","H","I","K","L","M","N","P","Q","R","S","T","V","W","Y"],"translate-GG"],{"wait":["matAG","R"]}]]],
   "trans":[{"to":928,"out":"A","weight":{"*":[{"*":[{"*":[{"not":{"*":["pDelOpen_AG","pDelCharG_AG"]}},{"not":"pInsOpen_AG"}]},"pSubGA_AG"]},{"/":[true,"nullA"]}]}},
            {"to":928,"out":"C","weight":{"*":[{"*":[{"*":[{"not":{"*":["pDelOpen_AG","pDelCharG_AG"]}},{"not":"pInsOpen_AG"}]},"pSubGC_AG"]},{"/":[true,"nullC"]}]}},
            {"to":928,"out":"G","weight":{"*":[{"*":[{"*":[{"not":{"*":["pDelOpen_AG","pDelCharG_AG"]}},{"not":"pInsOpen_AG"}]},"pSubGG_AG"]},{"/":[true,"nullG"]}]}},
            {"to":928,"out":"T","weight":{"*":[{"*":[{"*":[{"not":{"*":["pDelOpen_AG","pDelCharG_AG"]}},{"not":"pInsOpen_AG"}]},"pSubGT_AG"]},{"/":[true,"nullT"]}]}},
            {"to":931,"weight":{"*":["pDelOpen_AG","pDelCharG_AG"]}}]},
  {"n":744,
   "id":["concat-l",["concat-r",[[["A","C","D","E","F","G","H","I","K","L","M","N","P","Q","R","S","T","V","W","Y"],"translate-GG"],["insAG","R"]]]],
   "trans":[{"to":744,"out":"A","weight":{"*":[{"*":["pInsExt_AG","pInsCharA_AG"]},{"/":[true,"nullA"]}]}},
            {"to":744,"out":"C","weight":{"*":[{"*":["pInsExt_AG","pInsCharC_AG"]},{"/":[true,"nullC"]}]}},
            {"to":744,"out":"G","weight":{"*":[{"*":["pInsExt_AG","pInsCharG_AG"]},{"/":[true,"nullG"]}]}},
            {"to":744,"out":"T","weight":{"*":[{"*":["pInsExt_AG","pInsCharT_AG"]},{"/":[true,"nullT"]}]}},
            {"to":1304}]},
  {"n":745,
   "id":["concat-l",["concat-r",[[["A","C","D","E","F","G","H","I","K","L","M","N","P","Q","R","S","T","V","W","Y"],"translate-GG"],["delAG","R"]]]],
   "trans":[{"to":744,"out":"A","weight":{"*":[{"*":[{"not":"pDelCharG_AA"},{"*":["pInsOpen_AG","pInsCharA_AG"]}]},{"/":[true,"nullA"]}]}},
            {"to":744,"out":"C","weight":{"*":[{"*":[{"not":"pDelCharG_AC"},{"*":["pInsOpen_AG","pInsCharC_AG"]}]},{"/":[true,"nullC"]}]}},
            {"to":744,"out":"G","weight":{"*":[{"*":[{"not":"pDelCharG_AG"},{"*":["pInsOpen_AG","pInsCharG_AG"]}]},{"/":[true,"nullG"]}]}},
            {"to":744,"out":"T","weight":{"*":[{"*":[{"not":"pDelCharG_AT"},{"*":["pInsOpen_AG","pInsCharT_AG"]}]},{"/":[true,"nullT"]}]}},
            {"to":746}]},
  {"n":746,
   "id":["concat-l",["concat-r",[[["A","C","D","E","F","G","H","I","K","L","M","N","P","Q","R","S","T","V","W","Y"],"translate-GG"],{"wait":["delAG","R"]}]]],
   "trans":[{"to":928,"out":"A","weight":{"*":[{"*":[{"*":[{"not":"pDelCharG_AG"},{"not":"pInsOpen_AG"}]},"pSubGA_AG"]},{"/":[true,"nullA"]}]}},
            {"to":928,"out":"C","weight":{"*":[{"*":[{"*":[{"not":"pDelCharG_AG"},{"not":"pInsOpen_AG"}]},"pSubGC_AG"]},{"/":[true,"nullC"]}]}},
            {"to":928,"out":"G","weight":{"*":[{"*":[{"*":[{"not":"pDelCharG_AG"},{"not":"pInsOpen_AG"}]},"pSubGG_AG"]},{"/":[true,"nullG"]}]}},
            {"to":928,"out":"T","weight":{"*":[{"*":[{"*":[{"not":"pDelCharG_AG"},{"not":"pInsOpen_AG"}]},"pSubGT_AG"]},{"/":[true,"nullT"]}]}},
            {"to":931,"weight":"pDelCharG_AG"}]},
  {"n":747,
   "id":["concat-l",["concat-r",[[["A","C","D","E","F","G","H","I","K","L","M","N","P","Q","R","S","T","V","W","Y"],"translate-GG"],["matCG","R"]]]],
   "trans":[{"to":748},
            {"to":749,"out":"A","weight":{"*":[{"*":[{"not":{"*":["pDelOpen_CA","pDelCharG_CA"]}},{"*":["pInsOpen_CG","pInsCharA_CG"]}]},{"/":[true,"nullA"]}]}},
            {"to":749,"out":"C","weight":{"*":[{"*":[{"not":{"*":["pDelOpen_CC","pDelCharG_CC"]}},{"*":["pInsOpen_CG","pInsCharC_CG"]}]},{"/":[true,"nullC"]}]}},
            {"to":749,"out":"G","weight":{"*":[{"*":[{"not":{"*":["pDelOpen_CG","pDelCharG_CG"]}},{"*":["pInsOpen_CG","pInsCharG_CG"]}]},{"/":[true,"nullG"]}]}},
            {"to":749,"out":"T","weight":{"*":[{"*":[{"not":{"*":["pDelOpen_CT","pDelCharG_CT"]}},{"*":["pInsOpen_CG","pInsCharT_CG"]}]},{"/":[true,"nullT"]}]}}]},
  {"n":748,
   "id":["concat-l",["concat-r",[[["A","C","D","E","F","G","H","I","K","L","M","N","P","Q","R","S","T","V","W","Y"],"translate-GG"],{"wait":["matCG","R"]}]]],
   "trans":[{"to":928,"out":"A","weight":{"*":[{"*":[{"*":[{"not":{"*":["pDelOpen_CG","pDelCharG_CG"]}},{"not":"pInsOpen_CG"}]},"pSubGA_CG"]},{"/":[true,"nullA"]}]}},
            {"to":928,"out":"C","weight":{"*":[{"*":[{"*":[{"not":{"*":["pDelOpen_CG","pDelCharG_CG"]}},{"not":"pInsOpen_CG"}]},"pSubGC_CG"]},{"/":[true,"nullC"]}]}},
            {"to":928,"out":"G","weight":{"*":[{"*":[{"*":[{"not":{"*":["pDelOpen_CG","pDelCharG_CG"]}},{"not":"pInsOpen_CG"}]},"pSubGG_CG"]},{"/":[true,"nullG"]}]}},
            {"to":928,"out":"T","weight":{"*":[{"*":[{"*":[{"not":{"*":["pDelOpen_CG","pDelCharG_CG"]}},{"not":"pInsOpen_CG"}]},"pSubGT_CG"]},{"/":[true,"nullT"]}]}},
            {"to":931,"weight":{"*":["pDelOpen_CG","pDelCharG_CG"]}}]},
  {"n":749,
   "id":["concat-l",["concat-r",[[["A","C","D","E","F","G","H","I","K","L","M","N","P","Q","R","S","T","V","W","Y"],"translate-GG"],["insCG","R"]]]],
   "trans":[{"to":749,"out":"A","weight":{"*":[{"*":["pInsExt_CG","pInsCharA_CG"]},{"/":[true,"nullA"]}]}},
            {"to":749,"out":"C","weight":{"*":[{"*":["pInsExt_CG","pInsCharC_CG"]},{"/":[true,"nullC"]}]}},
            {"to":749,"out":"G","weight":{"*":[{"*":["pInsExt_CG","pInsCharG_CG"]},{"/":[true,"nullG"]}]}},
            {"to":749,"out":"T","weight":{"*":[{"*":["pInsExt_CG","pInsCharT_CG"]},{"/":[true,"nullT"]}]}},
            {"to":1305}]},
  {"n":750,
   "id":["concat-l",["concat-r",[[["A","C","D","E","F","G","H","I","K","L","M","N","P","Q","R","S","T","V","W","Y"],"translate-GG"],["delCG","R"]]]],
   "trans":[{"to":749,"out":"A","weight":{"*":[{"*":[{"not":"pDelCharG_CA"},{"*":["pInsOpen_CG","pInsCharA_CG"]}]},{"/":[true,"nullA"]}]}},
            {"to":749,"out":"C","weight":{"*":[{"*":[{"not":"pDelCharG_CC"},{"*":["pInsOpen_CG","pInsCharC_CG"]}]},{"/":[true,"nullC"]}]}},
            {"to":749,"out":"G","weight":{"*":[{"*":[{"not":"pDelCharG_CG"},{"*":["pInsOpen_CG","pInsCharG_CG"]}]},{"/":[true,"nullG"]}]}},
            {"to":749,"out":"T","weight":{"*":[{"*":[{"not":"pDelCharG_CT"},{"*":["pInsOpen_CG","pInsCharT_CG"]}]},{"/":[true,"nullT"]}]}},
            {"to":751}]},
  {"n":751,
   "id":["concat-l",["concat-r",[[["A","C","D","E","F","G","H","I","K","L","M","N","P","Q","R","S","T","V","W","Y"],"translate-GG"],{"wait":["delCG","R"]}]]],
   "trans":[{"to":928,"out":"A","weight":{"*":[{"*":[{"*":[{"not":"pDelCharG_CG"},{"not":"pInsOpen_CG"}]},"pSubGA_CG"]},{"/":[true,"nullA"]}]}},
            {"to":928,"out":"C","weight":{"*":[{"*":[{"*":[{"not":"pDelCharG_CG"},{"not":"pInsOpen_CG"}]},"pSubGC_CG"]},{"/":[true,"nullC"]}]}},
            {"to":928,"out":"G","weight":{"*":[{"*":[{"*":[{"not":"pDelCharG_CG"},{"not":"pInsOpen_CG"}]},"pSubGG_CG"]},{"/":[true,"nullG"]}]}},
            {"to":928,"out":"T","weight":{"*":[{"*":[{"*":[{"not":"pDelCharG_CG"},{"not":"pInsOpen_CG"}]},"pSubGT_CG"]},{"/":[true,"nullT"]}]}},
            {"to":931,"weight":"pDelCharG_CG"}]},
  {"n":752,
   "id":["concat-l",["concat-r",[[["A","C","D","E","F","G","H","I","K","L","M","N","P","Q","R","S","T","V","W","Y"],"translate-GG"],["matGG","R"]]]],
   "trans":[{"to":753},
            {"to":754,"out":"A","weight":{"*":[{"*":[{"not":{"*":["pDelOpen_GA","pDelCharG_GA"]}},{"*":["pInsOpen_GG","pInsCharA_GG"]}]},{"/":[true,"nullA"]}]}},
            {"to":754,"out":"C","weight":{"*":[{"*":[{"not":{"*":["pDelOpen_GC","pDelCharG_GC"]}},{"*":["pInsOpen_GG","pInsCharC_GG"]}]},{"/":[true,"nullC"]}]}},
            {"to":754,"out":"G","weight":{"*":[{"*":[{"not":{"*":["pDelOpen_GG","pDelCharG_GG"]}},{"*":["pInsOpen_GG","pInsCharG_GG"]}]},{"/":[true,"nullG"]}]}},
            {"to":754,"out":"T","weight":{"*":[{"*":[{"not":{"*":["pDelOpen_GT","pDelCharG_GT"]}},{"*":["pInsOpen_GG","pInsCharT_GG"]}]},{"/":[true,"nullT"]}]}}]},
  {"n":753,
   "id":["concat-l",["concat-r",[[["A","C","D","E","F","G","H","I","K","L","M","N","P","Q","R","S","T","V","W","Y"],"translate-GG"],{"wait":["matGG","R"]}]]],
   "trans":[{"to":928,"out":"A","weight":{"*":[{"*":[{"*":[{"not":{"*":["pDelOpen_GG","pDelCharG_GG"]}},{"not":"pInsOpen_GG"}]},"pSubGA_GG"]},{"/":[true,"nullA"]}]}},
            {"to":928,"out":"C","weight":{"*":[{"*":[{"*":[{"not":{"*":["pDelOpen_GG","pDelCharG_GG"]}},{"not":"pInsOpen_GG"}]},"pSubGC_GG"]},{"/":[true,"nullC"]}]}},
            {"to":928,"out":"G","weight":{"*":[{"*":[{"*":[{"not":{"*":["pDelOpen_GG","pDelCharG_GG"]}},{"not":"pInsOpen_GG"}]},"pSubGG_GG"]},{"/":[true,"nullG"]}]}},
            {"to":928,"out":"T","weight":{"*":[{"*":[{"*":[{"not":{"*":["pDelOpen_GG","pDelCharG_GG"]}},{"not":"pInsOpen_GG"}]},"pSubGT_GG"]},{"/":[true,"nullT"]}]}},
            {"to":931,"weight":{"*":["pDelOpen_GG","pDelCharG_GG"]}}]},
  {"n":754,
   "id":["concat-l",["concat-r",[[["A","C","D","E","F","G","H","I","K","L","M","N","P","Q","R","S","T","V","W","Y"],"translate-GG"],["insGG","R"]]]],
   "trans":[{"to":754,"out":"A","weight":{"*":[{"*":["pInsExt_GG","pInsCharA_GG"]},{"/":[true,"nullA"]}]}},
            {"to":754,"out":"C","weight":{"*":[{"*":["pInsExt_GG","pInsCharC_GG"]},{"/":[true,"nullC"]}]}},
            {"to":754,"out":"G","weight":{"*":[{"*":["pInsExt_GG","pInsCharG_GG"]},{"/":[true,"nullG"]}]}},
            {"to":754,"out":"T","weight":{"*":[{"*":["pInsExt_GG","pInsCharT_GG"]},{"/":[true,"nullT"]}]}},
            {"to":1306}]},
  {"n":755,
   "id":["concat-l",["concat-r",[[["A","C","D","E","F","G","H","I","K","L","M","N","P","Q","R","S","T","V","W","Y"],"translate-GG"],["delGG","R"]]]],
   "trans":[{"to":754,"out":"A","weight":{"*":[{"*":[{"not":"pDelCharG_GA"},{"*":["pInsOpen_GG","pInsCharA_GG"]}]},{"/":[true,"nullA"]}]}},
            {"to":754,"out":"C","weight":{"*":[{"*":[{"not":"pDelCharG_GC"},{"*":["pInsOpen_GG","pInsCharC_GG"]}]},{"/":[true,"nullC"]}]}},
            {"to":754,"out":"G","weight":{"*":[{"*":[{"not":"pDelCharG_GG"},{"*":["pInsOpen_GG","pInsCharG_GG"]}]},{"/":[true,"nullG"]}]}},
            {"to":754,"out":"T","weight":{"*":[{"*":[{"not":"pDelCharG_GT"},{"*":["pInsOpen_GG","pInsCharT_GG"]}]},{"/":[true,"nullT"]}]}},
            {"to":756}]},
  {"n":756,
   "id":["concat-l",["concat-r",[[["A","C","D","E","F","G","H","I","K","L","M","N","P","Q","R","S","T","V","W","Y"],"translate-GG"],{"wait":["delGG","R"]}]]],
   "trans":[{"to":928,"out":"A","weight":{"*":[{"*":[{"*":[{"not":"pDelCharG_GG"},{"not":"pInsOpen_GG"}]},"pSubGA_GG"]},{"/":[true,"nullA"]}]}},
            {"to":928,"out":"C","weight":{"*":[{"*":[{"*":[{"not":"pDelCharG_GG"},{"not":"pInsOpen_GG"}]},"pSubGC_GG"]},{"/":[true,"nullC"]}]}},
            {"to":928,"out":"G","weight":{"*":[{"*":[{"*":[{"not":"pDelCharG_GG"},{"not":"pInsOpen_GG"}]},"pSubGG_GG"]},{"/":[true,"nullG"]}]}},
            {"to":928,"out":"T","weight":{"*":[{"*":[{"*":[{"not":"pDelCharG_GG"},{"not":"pInsOpen_GG"}]},"pSubGT_GG"]},{"/":[true,"nullT"]}]}},
            {"to":931,"weight":"pDelCharG_GG"}]},
  {"n":757,
   "id":["concat-l",["concat-r",[[["A","C","D","E","F","G","H","I","K","L","M","N","P","Q","R","S","T","V","W","Y"],"translate-GG"],["matTG","R"]]]],
   "trans":[{"to":758},
            {"to":759,"out":"A","weight":{"*":[{"*":[{"not":{"*":["pDelOpen_TA","pDelCharG_TA"]}},{"*":["pInsOpen_TG","pInsCharA_TG"]}]},{"/":[true,"nullA"]}]}},
            {"to":759,"out":"C","weight":{"*":[{"*":[{"not":{"*":["pDelOpen_TC","pDelCharG_TC"]}},{"*":["pInsOpen_TG","pInsCharC_TG"]}]},{"/":[true,"nullC"]}]}},
            {"to":759,"out":"G","weight":{"*":[{"*":[{"not":{"*":["pDelOpen_TG","pDelCharG_TG"]}},{"*":["pInsOpen_TG","pInsCharG_TG"]}]},{"/":[true,"nullG"]}]}},
            {"to":759,"out":"T","weight":{"*":[{"*":[{"not":{"*":["pDelOpen_TT","pDelCharG_TT"]}},{"*":["pInsOpen_TG","pInsCharT_TG"]}]},{"/":[true,"nullT"]}]}}]},
  {"n":758,
   "id":["concat-l",["concat-r",[[["A","C","D","E","F","G","H","I","K","L","M","N","P","Q","R","S","T","V","W","Y"],"translate-GG"],{"wait":["matTG","R"]}]]],
   "trans":[{"to":928,"out":"A","weight":{"*":[{"*":[{"*":[{"not":{"*":["pDelOpen_TG","pDelCharG_TG"]}},{"not":"pInsOpen_TG"}]},"pSubGA_TG"]},{"/":[true,"nullA"]}]}},
            {"to":928,"out":"C","weight":{"*":[{"*":[{"*":[{"not":{"*":["pDelOpen_TG","pDelCharG_TG"]}},{"not":"pInsOpen_TG"}]},"pSubGC_TG"]},{"/":[true,"nullC"]}]}},
            {"to":928,"out":"G","weight":{"*":[{"*":[{"*":[{"not":{"*":["pDelOpen_TG","pDelCharG_TG"]}},{"not":"pInsOpen_TG"}]},"pSubGG_TG"]},{"/":[true,"nullG"]}]}},
            {"to":928,"out":"T","weight":{"*":[{"*":[{"*":[{"not":{"*":["pDelOpen_TG","pDelCharG_TG"]}},{"not":"pInsOpen_TG"}]},"pSubGT_TG"]},{"/":[true,"nullT"]}]}},
            {"to":931,"weight":{"*":["pDelOpen_TG","pDelCharG_TG"]}}]},
  {"n":759,
   "id":["concat-l",["concat-r",[[["A","C","D","E","F","G","H","I","K","L","M","N","P","Q","R","S","T","V","W","Y"],"translate-GG"],["insTG","R"]]]],
   "trans":[{"to":759,"out":"A","weight":{"*":[{"*":["pInsExt_TG","pInsCharA_TG"]},{"/":[true,"nullA"]}]}},
            {"to":759,"out":"C","weight":{"*":[{"*":["pInsExt_TG","pInsCharC_TG"]},{"/":[true,"nullC"]}]}},
            {"to":759,"out":"G","weight":{"*":[{"*":["pInsExt_TG","pInsCharG_TG"]},{"/":[true,"nullG"]}]}},
            {"to":759,"out":"T","weight":{"*":[{"*":["pInsExt_TG","pInsCharT_TG"]},{"/":[true,"nullT"]}]}},
            {"to":1307}]},
  {"n":760,
   "id":["concat-l",["concat-r",[[["A","C","D","E","F","G","H","I","K","L","M","N","P","Q","R","S","T","V","W","Y"],"translate-GG"],["delTG","R"]]]],
   "trans":[{"to":759,"out":"A","weight":{"*":[{"*":[{"not":"pDelCharG_TA"},{"*":["pInsOpen_TG","pInsCharA_TG"]}]},{"/":[true,"nullA"]}]}},
            {"to":759,"out":"C","weight":{"*":[{"*":[{"not":"pDelCharG_TC"},{"*":["pInsOpen_TG","pInsCharC_TG"]}]},{"/":[true,"nullC"]}]}},
            {"to":759,"out":"G","weight":{"*":[{"*":[{"not":"pDelCharG_TG"},{"*":["pInsOpen_TG","pInsCharG_TG"]}]},{"/":[true,"nullG"]}]}},
            {"to":759,"out":"T","weight":{"*":[{"*":[{"not":"pDelCharG_TT"},{"*":["pInsOpen_TG","pInsCharT_TG"]}]},{"/":[true,"nullT"]}]}},
            {"to":761}]},
  {"n":761,
   "id":["concat-l",["concat-r",[[["A","C","D","E","F","G","H","I","K","L","M","N","P","Q","R","S","T","V","W","Y"],"translate-GG"],{"wait":["delTG","R"]}]]],
   "trans":[{"to":928,"out":"A","weight":{"*":[{"*":[{"*":[{"not":"pDelCharG_TG"},{"not":"pInsOpen_TG"}]},"pSubGA_TG"]},{"/":[true,"nullA"]}]}},
            {"to":928,"out":"C","weight":{"*":[{"*":[{"*":[{"not":"pDelCharG_TG"},{"not":"pInsOpen_TG"}]},"pSubGC_TG"]},{"/":[true,"nullC"]}]}},
            {"to":928,"out":"G","weight":{"*":[{"*":[{"*":[{"not":"pDelCharG_TG"},{"not":"pInsOpen_TG"}]},"pSubGG_TG"]},{"/":[true,"nullG"]}]}},
            {"to":928,"out":"T","weight":{"*":[{"*":[{"*":[{"not":"pDelCharG_TG"},{"not":"pInsOpen_TG"}]},"pSubGT_TG"]},{"/":[true,"nullT"]}]}},
            {"to":931,"weight":"pDelCharG_TG"}]},
  {"n":762,
   "id":["concat-l",["concat-r",[[["A","C","D","E","F","G","H","I","K","L","M","N","P","Q","R","S","T","V","W","Y"],"translate-GT"],["matAG","R"]]]],
   "trans":[{"to":763},
            {"to":764,"out":"A","weight":{"*":[{"*":[{"not":{"*":["pDelOpen_AA","pDelCharG_AA"]}},{"*":["pInsOpen_AG","pInsCharA_AG"]}]},{"/":[true,"nullA"]}]}},
            {"to":764,"out":"C","weight":{"*":[{"*":[{"not":{"*":["pDelOpen_AC","pDelCharG_AC"]}},{"*":["pInsOpen_AG","pInsCharC_AG"]}]},{"/":[true,"nullC"]}]}},
            {"to":764,"out":"G","weight":{"*":[{"*":[{"not":{"*":["pDelOpen_AG","pDelCharG_AG"]}},{"*":["pInsOpen_AG","pInsCharG_AG"]}]},{"/":[true,"nullG"]}]}},
            {"to":764,"out":"T","weight":{"*":[{"*":[{"not":{"*":["pDelOpen_AT","pDelCharG_AT"]}},{"*":["pInsOpen_AG","pInsCharT_AG"]}]},{"/":[true,"nullT"]}]}}]},
  {"n":763,
   "id":["concat-l",["concat-r",[[["A","C","D","E","F","G","H","I","K","L","M","N","P","Q","R","S","T","V","W","Y"],"translate-GT"],{"wait":["matAG","R"]}]]],
   "trans":[{"to":956,"out":"A","weight":{"*":[{"*":[{"*":[{"not":{"*":["pDelOpen_AT","pDelCharG_AT"]}},{"not":"pInsOpen_AG"}]},"pSubGA_AT"]},{"/":[true,"nullA"]}]}},
            {"to":956,"out":"C","weight":{"*":[{"*":[{"*":[{"not":{"*":["pDelOpen_AT","pDelCharG_AT"]}},{"not":"pInsOpen_AG"}]},"pSubGC_AT"]},{"/":[true,"nullC"]}]}},
            {"to":956,"out":"G","weight":{"*":[{"*":[{"*":[{"not":{"*":["pDelOpen_AT","pDelCharG_AT"]}},{"not":"pInsOpen_AG"}]},"pSubGG_AT"]},{"/":[true,"nullG"]}]}},
            {"to":956,"out":"T","weight":{"*":[{"*":[{"*":[{"not":{"*":["pDelOpen_AT","pDelCharG_AT"]}},{"not":"pInsOpen_AG"}]},"pSubGT_AT"]},{"/":[true,"nullT"]}]}},
            {"to":959,"weight":{"*":["pDelOpen_AT","pDelCharG_AT"]}}]},
  {"n":764,
   "id":["concat-l",["concat-r",[[["A","C","D","E","F","G","H","I","K","L","M","N","P","Q","R","S","T","V","W","Y"],"translate-GT"],["insAG","R"]]]],
   "trans":[{"to":764,"out":"A","weight":{"*":[{"*":["pInsExt_AG","pInsCharA_AG"]},{"/":[true,"nullA"]}]}},
            {"to":764,"out":"C","weight":{"*":[{"*":["pInsExt_AG","pInsCharC_AG"]},{"/":[true,"nullC"]}]}},
            {"to":764,"out":"G","weight":{"*":[{"*":["pInsExt_AG","pInsCharG_AG"]},{"/":[true,"nullG"]}]}},
            {"to":764,"out":"T","weight":{"*":[{"*":["pInsExt_AG","pInsCharT_AG"]},{"/":[true,"nullT"]}]}},
            {"to":1308}]},
  {"n":765,
   "id":["concat-l",["concat-r",[[["A","C","D","E","F","G","H","I","K","L","M","N","P","Q","R","S","T","V","W","Y"],"translate-GT"],["delAG","R"]]]],
   "trans":[{"to":764,"out":"A","weight":{"*":[{"*":[{"not":"pDelCharG_AA"},{"*":["pInsOpen_AG","pInsCharA_AG"]}]},{"/":[true,"nullA"]}]}},
            {"to":764,"out":"C","weight":{"*":[{"*":[{"not":"pDelCharG_AC"},{"*":["pInsOpen_AG","pInsCharC_AG"]}]},{"/":[true,"nullC"]}]}},
            {"to":764,"out":"G","weight":{"*":[{"*":[{"not":"pDelCharG_AG"},{"*":["pInsOpen_AG","pInsCharG_AG"]}]},{"/":[true,"nullG"]}]}},
            {"to":764,"out":"T","weight":{"*":[{"*":[{"not":"pDelCharG_AT"},{"*":["pInsOpen_AG","pInsCharT_AG"]}]},{"/":[true,"nullT"]}]}},
            {"to":766}]},
  {"n":766,
   "id":["concat-l",["concat-r",[[["A","C","D","E","F","G","H","I","K","L","M","N","P","Q","R","S","T","V","W","Y"],"translate-GT"],{"wait":["delAG","R"]}]]],
   "trans":[{"to":956,"out":"A","weight":{"*":[{"*":[{"*":[{"not":"pDelCharG_AT"},{"not":"pInsOpen_AG"}]},"pSubGA_AT"]},{"/":[true,"nullA"]}]}},
            {"to":956,"out":"C","weight":{"*":[{"*":[{"*":[{"not":"pDelCharG_AT"},{"not":"pInsOpen_AG"}]},"pSubGC_AT"]},{"/":[true,"nullC"]}]}},
            {"to":956,"out":"G","weight":{"*":[{"*":[{"*":[{"not":"pDelCharG_AT"},{"not":"pInsOpen_AG"}]},"pSubGG_AT"]},{"/":[true,"nullG"]}]}},
            {"to":956,"out":"T","weight":{"*":[{"*":[{"*":[{"not":"pDelCharG_AT"},{"not":"pInsOpen_AG"}]},"pSubGT_AT"]},{"/":[true,"nullT"]}]}},
            {"to":959,"weight":"pDelCharG_AT"}]},
  {"n":767,
   "id":["concat-l",["concat-r",[[["A","C","D","E","F","G","H","I","K","L","M","N","P","Q","R","S","T","V","W","Y"],"translate-GT"],["matCG","R"]]]],
   "trans":[{"to":768},
            {"to":769,"out":"A","weight":{"*":[{"*":[{"not":{"*":["pDelOpen_CA","pDelCharG_CA"]}},{"*":["pInsOpen_CG","pInsCharA_CG"]}]},{"/":[true,"nullA"]}]}},
            {"to":769,"out":"C","weight":{"*":[{"*":[{"not":{"*":["pDelOpen_CC","pDelCharG_CC"]}},{"*":["pInsOpen_CG","pInsCharC_CG"]}]},{"/":[true,"nullC"]}]}},
            {"to":769,"out":"G","weight":{"*":[{"*":[{"not":{"*":["pDelOpen_CG","pDelCharG_CG"]}},{"*":["pInsOpen_CG","pInsCharG_CG"]}]},{"/":[true,"nullG"]}]}},
            {"to":769,"out":"T","weight":{"*":[{"*":[{"not":{"*":["pDelOpen_CT","pDelCharG_CT"]}},{"*":["pInsOpen_CG","pInsCharT_CG"]}]},{"/":[true,"nullT"]}]}}]},
  {"n":768,
   "id":["concat-l",["concat-r",[[["A","C","D","E","F","G","H","I","K","L","M","N","P","Q","R","S","T","V","W","Y"],"translate-GT"],{"wait":["matCG","R"]}]]],
   "trans":[{"to":956,"out":"A","weight":{"*":[{"*":[{"*":[{"not":{"*":["pDelOpen_CT","pDelCharG_CT"]}},{"not":"pInsOpen_CG"}]},"pSubGA_CT"]},{"/":[true,"nullA"]}]}},
            {"to":956,"out":"C","weight":{"*":[{"*":[{"*":[{"not":{"*":["pDelOpen_CT","pDelCharG_CT"]}},{"not":"pInsOpen_CG"}]},"pSubGC_CT"]},{"/":[true,"nullC"]}]}},
            {"to":956,"out":"G","weight":{"*":[{"*":[{"*":[{"not":{"*":["pDelOpen_CT","pDelCharG_CT"]}},{"not":"pInsOpen_CG"}]},"pSubGG_CT"]},{"/":[true,"nullG"]}]}},
            {"to":956,"out":"T","weight":{"*":[{"*":[{"*":[{"not":{"*":["pDelOpen_CT","pDelCharG_CT"]}},{"not":"pInsOpen_CG"}]},"pSubGT_CT"]},{"/":[true,"nullT"]}]}},
            {"to":959,"weight":{"*":["pDelOpen_CT","pDelCharG_CT"]}}]},
  {"n":769,
   "id":["concat-l",["concat-r",[[["A","C","D","E","F","G","H","I","K","L","M","N","P","Q","R","S","T","V","W","Y"],"translate-GT"],["insCG","R"]]]],
   "trans":[{"to":769,"out":"A","weight":{"*":[{"*":["pInsExt_CG","pInsCharA_CG"]},{"/":[true,"nullA"]}]}},
            {"to":769,"out":"C","weight":{"*":[{"*":["pInsExt_CG","pInsCharC_CG"]},{"/":[true,"nullC"]}]}},
            {"to":769,"out":"G","weight":{"*":[{"*":["pInsExt_CG","pInsCharG_CG"]},{"/":[true,"nullG"]}]}},
            {"to":769,"out":"T","weight":{"*":[{"*":["pInsExt_CG","pInsCharT_CG"]},{"/":[true,"nullT"]}]}},
            {"to":1309}]},
  {"n":770,
   "id":["concat-l",["concat-r",[[["A","C","D","E","F","G","H","I","K","L","M","N","P","Q","R","S","T","V","W","Y"],"translate-GT"],["delCG","R"]]]],
   "trans":[{"to":769,"out":"A","weight":{"*":[{"*":[{"not":"pDelCharG_CA"},{"*":["pInsOpen_CG","pInsCharA_CG"]}]},{"/":[true,"nullA"]}]}},
            {"to":769,"out":"C","weight":{"*":[{"*":[{"not":"pDelCharG_CC"},{"*":["pInsOpen_CG","pInsCharC_CG"]}]},{"/":[true,"nullC"]}]}},
            {"to":769,"out":"G","weight":{"*":[{"*":[{"not":"pDelCharG_CG"},{"*":["pInsOpen_CG","pInsCharG_CG"]}]},{"/":[true,"nullG"]}]}},
            {"to":769,"out":"T","weight":{"*":[{"*":[{"not":"pDelCharG_CT"},{"*":["pInsOpen_CG","pInsCharT_CG"]}]},{"/":[true,"nullT"]}]}},
            {"to":771}]},
  {"n":771,
   "id":["concat-l",["concat-r",[[["A","C","D","E","F","G","H","I","K","L","M","N","P","Q","R","S","T","V","W","Y"],"translate-GT"],{"wait":["delCG","R"]}]]],
   "trans":[{"to":956,"out":"A","weight":{"*":[{"*":[{"*":[{"not":"pDelCharG_CT"},{"not":"pInsOpen_CG"}]},"pSubGA_CT"]},{"/":[true,"nullA"]}]}},
            {"to":956,"out":"C","weight":{"*":[{"*":[{"*":[{"not":"pDelCharG_CT"},{"not":"pInsOpen_CG"}]},"pSubGC_CT"]},{"/":[true,"nullC"]}]}},
            {"to":956,"out":"G","weight":{"*":[{"*":[{"*":[{"not":"pDelCharG_CT"},{"not":"pInsOpen_CG"}]},"pSubGG_CT"]},{"/":[true,"nullG"]}]}},
            {"to":956,"out":"T","weight":{"*":[{"*":[{"*":[{"not":"pDelCharG_CT"},{"not":"pInsOpen_CG"}]},"pSubGT_CT"]},{"/":[true,"nullT"]}]}},
            {"to":959,"weight":"pDelCharG_CT"}]},
  {"n":772,
   "id":["concat-l",["concat-r",[[["A","C","D","E","F","G","H","I","K","L","M","N","P","Q","R","S","T","V","W","Y"],"translate-GT"],["matGG","R"]]]],
   "trans":[{"to":773},
            {"to":774,"out":"A","weight":{"*":[{"*":[{"not":{"*":["pDelOpen_GA","pDelCharG_GA"]}},{"*":["pInsOpen_GG","pInsCharA_GG"]}]},{"/":[true,"nullA"]}]}},
            {"to":774,"out":"C","weight":{"*":[{"*":[{"not":{"*":["pDelOpen_GC","pDelCharG_GC"]}},{"*":["pInsOpen_GG","pInsCharC_GG"]}]},{"/":[true,"nullC"]}]}},
            {"to":774,"out":"G","weight":{"*":[{"*":[{"not":{"*":["pDelOpen_GG","pDelCharG_GG"]}},{"*":["pInsOpen_GG","pInsCharG_GG"]}]},{"/":[true,"nullG"]}]}},
            {"to":774,"out":"T","weight":{"*":[{"*":[{"not":{"*":["pDelOpen_GT","pDelCharG_GT"]}},{"*":["pInsOpen_GG","pInsCharT_GG"]}]},{"/":[true,"nullT"]}]}}]},
  {"n":773,
   "id":["concat-l",["concat-r",[[["A","C","D","E","F","G","H","I","K","L","M","N","P","Q","R","S","T","V","W","Y"],"translate-GT"],{"wait":["matGG","R"]}]]],
   "trans":[{"to":956,"out":"A","weight":{"*":[{"*":[{"*":[{"not":{"*":["pDelOpen_GT","pDelCharG_GT"]}},{"not":"pInsOpen_GG"}]},"pSubGA_GT"]},{"/":[true,"nullA"]}]}},
            {"to":956,"out":"C","weight":{"*":[{"*":[{"*":[{"not":{"*":["pDelOpen_GT","pDelCharG_GT"]}},{"not":"pInsOpen_GG"}]},"pSubGC_GT"]},{"/":[true,"nullC"]}]}},
            {"to":956,"out":"G","weight":{"*":[{"*":[{"*":[{"not":{"*":["pDelOpen_GT","pDelCharG_GT"]}},{"not":"pInsOpen_GG"}]},"pSubGG_GT"]},{"/":[true,"nullG"]}]}},
            {"to":956,"out":"T","weight":{"*":[{"*":[{"*":[{"not":{"*":["pDelOpen_GT","pDelCharG_GT"]}},{"not":"pInsOpen_GG"}]},"pSubGT_GT"]},{"/":[true,"nullT"]}]}},
            {"to":959,"weight":{"*":["pDelOpen_GT","pDelCharG_GT"]}}]},
  {"n":774,
   "id":["concat-l",["concat-r",[[["A","C","D","E","F","G","H","I","K","L","M","N","P","Q","R","S","T","V","W","Y"],"translate-GT"],["insGG","R"]]]],
   "trans":[{"to":774,"out":"A","weight":{"*":[{"*":["pInsExt_GG","pInsCharA_GG"]},{"/":[true,"nullA"]}]}},
            {"to":774,"out":"C","weight":{"*":[{"*":["pInsExt_GG","pInsCharC_GG"]},{"/":[true,"nullC"]}]}},
            {"to":774,"out":"G","weight":{"*":[{"*":["pInsExt_GG","pInsCharG_GG"]},{"/":[true,"nullG"]}]}},
            {"to":774,"out":"T","weight":{"*":[{"*":["pInsExt_GG","pInsCharT_GG"]},{"/":[true,"nullT"]}]}},
            {"to":1310}]},
  {"n":775,
   "id":["concat-l",["concat-r",[[["A","C","D","E","F","G","H","I","K","L","M","N","P","Q","R","S","T","V","W","Y"],"translate-GT"],["delGG","R"]]]],
   "trans":[{"to":774,"out":"A","weight":{"*":[{"*":[{"not":"pDelCharG_GA"},{"*":["pInsOpen_GG","pInsCharA_GG"]}]},{"/":[true,"nullA"]}]}},
            {"to":774,"out":"C","weight":{"*":[{"*":[{"not":"pDelCharG_GC"},{"*":["pInsOpen_GG","pInsCharC_GG"]}]},{"/":[true,"nullC"]}]}},
            {"to":774,"out":"G","weight":{"*":[{"*":[{"not":"pDelCharG_GG"},{"*":["pInsOpen_GG","pInsCharG_GG"]}]},{"/":[true,"nullG"]}]}},
            {"to":774,"out":"T","weight":{"*":[{"*":[{"not":"pDelCharG_GT"},{"*":["pInsOpen_GG","pInsCharT_GG"]}]},{"/":[true,"nullT"]}]}},
            {"to":776}]},
  {"n":776,
   "id":["concat-l",["concat-r",[[["A","C","D","E","F","G","H","I","K","L","M","N","P","Q","R","S","T","V","W","Y"],"translate-GT"],{"wait":["delGG","R"]}]]],
   "trans":[{"to":956,"out":"A","weight":{"*":[{"*":[{"*":[{"not":"pDelCharG_GT"},{"not":"pInsOpen_GG"}]},"pSubGA_GT"]},{"/":[true,"nullA"]}]}},
            {"to":956,"out":"C","weight":{"*":[{"*":[{"*":[{"not":"pDelCharG_GT"},{"not":"pInsOpen_GG"}]},"pSubGC_GT"]},{"/":[true,"nullC"]}]}},
            {"to":956,"out":"G","weight":{"*":[{"*":[{"*":[{"not":"pDelCharG_GT"},{"not":"pInsOpen_GG"}]},"pSubGG_GT"]},{"/":[true,"nullG"]}]}},
            {"to":956,"out":"T","weight":{"*":[{"*":[{"*":[{"not":"pDelCharG_GT"},{"not":"pInsOpen_GG"}]},"pSubGT_GT"]},{"/":[true,"nullT"]}]}},
            {"to":959,"weight":"pDelCharG_GT"}]},
  {"n":777,
   "id":["concat-l",["concat-r",[[["A","C","D","E","F","G","H","I","K","L","M","N","P","Q","R","S","T","V","W","Y"],"translate-GT"],["matTG","R"]]]],
   "trans":[{"to":778},
            {"to":779,"out":"A","weight":{"*":[{"*":[{"not":{"*":["pDelOpen_TA","pDelCharG_TA"]}},{"*":["pInsOpen_TG","pInsCharA_TG"]}]},{"/":[true,"nullA"]}]}},
            {"to":779,"out":"C","weight":{"*":[{"*":[{"not":{"*":["pDelOpen_TC","pDelCharG_TC"]}},{"*":["pInsOpen_TG","pInsCharC_TG"]}]},{"/":[true,"nullC"]}]}},
            {"to":779,"out":"G","weight":{"*":[{"*":[{"not":{"*":["pDelOpen_TG","pDelCharG_TG"]}},{"*":["pInsOpen_TG","pInsCharG_TG"]}]},{"/":[true,"nullG"]}]}},
            {"to":779,"out":"T","weight":{"*":[{"*":[{"not":{"*":["pDelOpen_TT","pDelCharG_TT"]}},{"*":["pInsOpen_TG","pInsCharT_TG"]}]},{"/":[true,"nullT"]}]}}]},
  {"n":778,
   "id":["concat-l",["concat-r",[[["A","C","D","E","F","G","H","I","K","L","M","N","P","Q","R","S","T","V","W","Y"],"translate-GT"],{"wait":["matTG","R"]}]]],
   "trans":[{"to":956,"out":"A","weight":{"*":[{"*":[{"*":[{"not":{"*":["pDelOpen_TT","pDelCharG_TT"]}},{"not":"pInsOpen_TG"}]},"pSubGA_TT"]},{"/":[true,"nullA"]}]}},
            {"to":956,"out":"C","weight":{"*":[{"*":[{"*":[{"not":{"*":["pDelOpen_TT","pDelCharG_TT"]}},{"not":"pInsOpen_TG"}]},"pSubGC_TT"]},{"/":[true,"nullC"]}]}},
            {"to":956,"out":"G","weight":{"*":[{"*":[{"*":[{"not":{"*":["pDelOpen_TT","pDelCharG_TT"]}},{"not":"pInsOpen_TG"}]},"pSubGG_TT"]},{"/":[true,"nullG"]}]}},
            {"to":956,"out":"T","weight":{"*":[{"*":[{"*":[{"not":{"*":["pDelOpen_TT","pDelCharG_TT"]}},{"not":"pInsOpen_TG"}]},"pSubGT_TT"]},{"/":[true,"nullT"]}]}},
            {"to":959,"weight":{"*":["pDelOpen_TT","pDelCharG_TT"]}}]},
  {"n":779,
   "id":["concat-l",["concat-r",[[["A","C","D","E","F","G","H","I","K","L","M","N","P","Q","R","S","T","V","W","Y"],"translate-GT"],["insTG","R"]]]],
   "trans":[{"to":779,"out":"A","weight":{"*":[{"*":["pInsExt_TG","pInsCharA_TG"]},{"/":[true,"nullA"]}]}},
            {"to":779,"out":"C","weight":{"*":[{"*":["pInsExt_TG","pInsCharC_TG"]},{"/":[true,"nullC"]}]}},
            {"to":779,"out":"G","weight":{"*":[{"*":["pInsExt_TG","pInsCharG_TG"]},{"/":[true,"nullG"]}]}},
            {"to":779,"out":"T","weight":{"*":[{"*":["pInsExt_TG","pInsCharT_TG"]},{"/":[true,"nullT"]}]}},
            {"to":1311}]},
  {"n":780,
   "id":["concat-l",["concat-r",[[["A","C","D","E","F","G","H","I","K","L","M","N","P","Q","R","S","T","V","W","Y"],"translate-GT"],["delTG","R"]]]],
   "trans":[{"to":779,"out":"A","weight":{"*":[{"*":[{"not":"pDelCharG_TA"},{"*":["pInsOpen_TG","pInsCharA_TG"]}]},{"/":[true,"nullA"]}]}},
            {"to":779,"out":"C","weight":{"*":[{"*":[{"not":"pDelCharG_TC"},{"*":["pInsOpen_TG","pInsCharC_TG"]}]},{"/":[true,"nullC"]}]}},
            {"to":779,"out":"G","weight":{"*":[{"*":[{"not":"pDelCharG_TG"},{"*":["pInsOpen_TG","pInsCharG_TG"]}]},{"/":[true,"nullG"]}]}},
            {"to":779,"out":"T","weight":{"*":[{"*":[{"not":"pDelCharG_TT"},{"*":["pInsOpen_TG","pInsCharT_TG"]}]},{"/":[true,"nullT"]}]}},
            {"to":781}]},
  {"n":781,
   "id":["concat-l",["concat-r",[[["A","C","D","E","F","G","H","I","K","L","M","N","P","Q","R","S","T","V","W","Y"],"translate-GT"],{"wait":["delTG","R"]}]]],
   "trans":[{"to":956,"out":"A","weight":{"*":[{"*":[{"*":[{"not":"pDelCharG_TT"},{"not":"pInsOpen_TG"}]},"pSubGA_TT"]},{"/":[true,"nullA"]}]}},
            {"to":956,"out":"C","weight":{"*":[{"*":[{"*":[{"not":"pDelCharG_TT"},{"not":"pInsOpen_TG"}]},"pSubGC_TT"]},{"/":[true,"nullC"]}]}},
            {"to":956,"out":"G","weight":{"*":[{"*":[{"*":[{"not":"pDelCharG_TT"},{"not":"pInsOpen_TG"}]},"pSubGG_TT"]},{"/":[true,"nullG"]}]}},
            {"to":956,"out":"T","weight":{"*":[{"*":[{"*":[{"not":"pDelCharG_TT"},{"not":"pInsOpen_TG"}]},"pSubGT_TT"]},{"/":[true,"nullT"]}]}},
            {"to":959,"weight":"pDelCharG_TT"}]},
  {"n":782,
   "id":["concat-l",["concat-r",[[["A","C","D","E","F","G","H","I","K","L","M","N","P","Q","R","S","T","V","W","Y"],"translate-TA"],["matAT","R"]]]],
   "trans":[{"to":783},
            {"to":784,"out":"A","weight":{"*":[{"*":[{"not":{"*":["pDelOpen_AA","pDelCharT_AA"]}},{"*":["pInsOpen_AT","pInsCharA_AT"]}]},{"/":[true,"nullA"]}]}},
            {"to":784,"out":"C","weight":{"*":[{"*":[{"not":{"*":["pDelOpen_AC","pDelCharT_AC"]}},{"*":["pInsOpen_AT","pInsCharC_AT"]}]},{"/":[true,"nullC"]}]}},
            {"to":784,"out":"G","weight":{"*":[{"*":[{"not":{"*":["pDelOpen_AG","pDelCharT_AG"]}},{"*":["pInsOpen_AT","pInsCharG_AT"]}]},{"/":[true,"nullG"]}]}},
            {"to":784,"out":"T","weight":{"*":[{"*":[{"not":{"*":["pDelOpen_AT","pDelCharT_AT"]}},{"*":["pInsOpen_AT","pInsCharT_AT"]}]},{"/":[true,"nullT"]}]}}]},
  {"n":783,
   "id":["concat-l",["concat-r",[[["A","C","D","E","F","G","H","I","K","L","M","N","P","Q","R","S","T","V","W","Y"],"translate-TA"],{"wait":["matAT","R"]}]]],
   "trans":[{"to":877,"out":"A","weight":{"*":[{"*":[{"*":[{"not":{"*":["pDelOpen_AA","pDelCharT_AA"]}},{"not":"pInsOpen_AT"}]},"pSubTA_AA"]},{"/":[true,"nullA"]}]}},
            {"to":877,"out":"C","weight":{"*":[{"*":[{"*":[{"not":{"*":["pDelOpen_AA","pDelCharT_AA"]}},{"not":"pInsOpen_AT"}]},"pSubTC_AA"]},{"/":[true,"nullC"]}]}},
            {"to":877,"out":"G","weight":{"*":[{"*":[{"*":[{"not":{"*":["pDelOpen_AA","pDelCharT_AA"]}},{"not":"pInsOpen_AT"}]},"pSubTG_AA"]},{"/":[true,"nullG"]}]}},
            {"to":877,"out":"T","weight":{"*":[{"*":[{"*":[{"not":{"*":["pDelOpen_AA","pDelCharT_AA"]}},{"not":"pInsOpen_AT"}]},"pSubTT_AA"]},{"/":[true,"nullT"]}]}},
            {"to":880,"weight":{"*":["pDelOpen_AA","pDelCharT_AA"]}}]},
  {"n":784,
   "id":["concat-l",["concat-r",[[["A","C","D","E","F","G","H","I","K","L","M","N","P","Q","R","S","T","V","W","Y"],"translate-TA"],["insAT","R"]]]],
   "trans":[{"to":784,"out":"A","weight":{"*":[{"*":["pInsExt_AT","pInsCharA_AT"]},{"/":[true,"nullA"]}]}},
            {"to":784,"out":"C","weight":{"*":[{"*":["pInsExt_AT","pInsCharC_AT"]},{"/":[true,"nullC"]}]}},
            {"to":784,"out":"G","weight":{"*":[{"*":["pInsExt_AT","pInsCharG_AT"]},{"/":[true,"nullG"]}]}},
            {"to":784,"out":"T","weight":{"*":[{"*":["pInsExt_AT","pInsCharT_AT"]},{"/":[true,"nullT"]}]}},
            {"to":1312}]},
  {"n":785,
   "id":["concat-l",["concat-r",[[["A","C","D","E","F","G","H","I","K","L","M","N","P","Q","R","S","T","V","W","Y"],"translate-TA"],["delAT","R"]]]],
   "trans":[{"to":784,"out":"A","weight":{"*":[{"*":[{"not":"pDelCharT_AA"},{"*":["pInsOpen_AT","pInsCharA_AT"]}]},{"/":[true,"nullA"]}]}},
            {"to":784,"out":"C","weight":{"*":[{"*":[{"not":"pDelCharT_AC"},{"*":["pInsOpen_AT","pInsCharC_AT"]}]},{"/":[true,"nullC"]}]}},
            {"to":784,"out":"G","weight":{"*":[{"*":[{"not":"pDelCharT_AG"},{"*":["pInsOpen_AT","pInsCharG_AT"]}]},{"/":[true,"nullG"]}]}},
            {"to":784,"out":"T","weight":{"*":[{"*":[{"not":"pDelCharT_AT"},{"*":["pInsOpen_AT","pInsCharT_AT"]}]},{"/":[true,"nullT"]}]}},
            {"to":786}]},
  {"n":786,
   "id":["concat-l",["concat-r",[[["A","C","D","E","F","G","H","I","K","L","M","N","P","Q","R","S","T","V","W","Y"],"translate-TA"],{"wait":["delAT","R"]}]]],
   "trans":[{"to":877,"out":"A","weight":{"*":[{"*":[{"*":[{"not":"pDelCharT_AA"},{"not":"pInsOpen_AT"}]},"pSubTA_AA"]},{"/":[true,"nullA"]}]}},
            {"to":877,"out":"C","weight":{"*":[{"*":[{"*":[{"not":"pDelCharT_AA"},{"not":"pInsOpen_AT"}]},"pSubTC_AA"]},{"/":[true,"nullC"]}]}},
            {"to":877,"out":"G","weight":{"*":[{"*":[{"*":[{"not":"pDelCharT_AA"},{"not":"pInsOpen_AT"}]},"pSubTG_AA"]},{"/":[true,"nullG"]}]}},
            {"to":877,"out":"T","weight":{"*":[{"*":[{"*":[{"not":"pDelCharT_AA"},{"not":"pInsOpen_AT"}]},"pSubTT_AA"]},{"/":[true,"nullT"]}]}},
            {"to":880,"weight":"pDelCharT_AA"}]},
  {"n":787,
   "id":["concat-l",["concat-r",[[["A","C","D","E","F","G","H","I","K","L","M","N","P","Q","R","S","T","V","W","Y"],"translate-TA"],["matCT","R"]]]],
   "trans":[{"to":788},
            {"to":789,"out":"A","weight":{"*":[{"*":[{"not":{"*":["pDelOpen_CA","pDelCharT_CA"]}},{"*":["pInsOpen_CT","pInsCharA_CT"]}]},{"/":[true,"nullA"]}]}},
            {"to":789,"out":"C","weight":{"*":[{"*":[{"not":{"*":["pDelOpen_CC","pDelCharT_CC"]}},{"*":["pInsOpen_CT","pInsCharC_CT"]}]},{"/":[true,"nullC"]}]}},
            {"to":789,"out":"G","weight":{"*":[{"*":[{"not":{"*":["pDelOpen_CG","pDelCharT_CG"]}},{"*":["pInsOpen_CT","pInsCharG_CT"]}]},{"/":[true,"nullG"]}]}},
            {"to":789,"out":"T","weight":{"*":[{"*":[{"not":{"*":["pDelOpen_CT","pDelCharT_CT"]}},{"*":["pInsOpen_CT","pInsCharT_CT"]}]},{"/":[true,"nullT"]}]}}]},
  {"n":788,
   "id":["concat-l",["concat-r",[[["A","C","D","E","F","G","H","I","K","L","M","N","P","Q","R","S","T","V","W","Y"],"translate-TA"],{"wait":["matCT","R"]}]]],
   "trans":[{"to":877,"out":"A","weight":{"*":[{"*":[{"*":[{"not":{"*":["pDelOpen_CA","pDelCharT_CA"]}},{"not":"pInsOpen_CT"}]},"pSubTA_CA"]},{"/":[true,"nullA"]}]}},
            {"to":877,"out":"C","weight":{"*":[{"*":[{"*":[{"not":{"*":["pDelOpen_CA","pDelCharT_CA"]}},{"not":"pInsOpen_CT"}]},"pSubTC_CA"]},{"/":[true,"nullC"]}]}},
            {"to":877,"out":"G","weight":{"*":[{"*":[{"*":[{"not":{"*":["pDelOpen_CA","pDelCharT_CA"]}},{"not":"pInsOpen_CT"}]},"pSubTG_CA"]},{"/":[true,"nullG"]}]}},
            {"to":877,"out":"T","weight":{"*":[{"*":[{"*":[{"not":{"*":["pDelOpen_CA","pDelCharT_CA"]}},{"not":"pInsOpen_CT"}]},"pSubTT_CA"]},{"/":[true,"nullT"]}]}},
            {"to":880,"weight":{"*":["pDelOpen_CA","pDelCharT_CA"]}}]},
  {"n":789,
   "id":["concat-l",["concat-r",[[["A","C","D","E","F","G","H","I","K","L","M","N","P","Q","R","S","T","V","W","Y"],"translate-TA"],["insCT","R"]]]],
   "trans":[{"to":789,"out":"A","weight":{"*":[{"*":["pInsExt_CT","pInsCharA_CT"]},{"/":[true,"nullA"]}]}},
            {"to":789,"out":"C","weight":{"*":[{"*":["pInsExt_CT","pInsCharC_CT"]},{"/":[true,"nullC"]}]}},
            {"to":789,"out":"G","weight":{"*":[{"*":["pInsExt_CT","pInsCharG_CT"]},{"/":[true,"nullG"]}]}},
            {"to":789,"out":"T","weight":{"*":[{"*":["pInsExt_CT","pInsCharT_CT"]},{"/":[true,"nullT"]}]}},
            {"to":1313}]},
  {"n":790,
   "id":["concat-l",["concat-r",[[["A","C","D","E","F","G","H","I","K","L","M","N","P","Q","R","S","T","V","W","Y"],"translate-TA"],["delCT","R"]]]],
   "trans":[{"to":789,"out":"A","weight":{"*":[{"*":[{"not":"pDelCharT_CA"},{"*":["pInsOpen_CT","pInsCharA_CT"]}]},{"/":[true,"nullA"]}]}},
            {"to":789,"out":"C","weight":{"*":[{"*":[{"not":"pDelCharT_CC"},{"*":["pInsOpen_CT","pInsCharC_CT"]}]},{"/":[true,"nullC"]}]}},
            {"to":789,"out":"G","weight":{"*":[{"*":[{"not":"pDelCharT_CG"},{"*":["pInsOpen_CT","pInsCharG_CT"]}]},{"/":[true,"nullG"]}]}},
            {"to":789,"out":"T","weight":{"*":[{"*":[{"not":"pDelCharT_CT"},{"*":["pInsOpen_CT","pInsCharT_CT"]}]},{"/":[true,"nullT"]}]}},
            {"to":791}]},
  {"n":791,
   "id":["concat-l",["concat-r",[[["A","C","D","E","F","G","H","I","K","L","M","N","P","Q","R","S","T","V","W","Y"],"translate-TA"],{"wait":["delCT","R"]}]]],
   "trans":[{"to":877,"out":"A","weight":{"*":[{"*":[{"*":[{"not":"pDelCharT_CA"},{"not":"pInsOpen_CT"}]},"pSubTA_CA"]},{"/":[true,"nullA"]}]}},
            {"to":877,"out":"C","weight":{"*":[{"*":[{"*":[{"not":"pDelCharT_CA"},{"not":"pInsOpen_CT"}]},"pSubTC_CA"]},{"/":[true,"nullC"]}]}},
            {"to":877,"out":"G","weight":{"*":[{"*":[{"*":[{"not":"pDelCharT_CA"},{"not":"pInsOpen_CT"}]},"pSubTG_CA"]},{"/":[true,"nullG"]}]}},
            {"to":877,"out":"T","weight":{"*":[{"*":[{"*":[{"not":"pDelCharT_CA"},{"not":"pInsOpen_CT"}]},"pSubTT_CA"]},{"/":[true,"nullT"]}]}},
            {"to":880,"weight":"pDelCharT_CA"}]},
  {"n":792,
   "id":["concat-l",["concat-r",[[["A","C","D","E","F","G","H","I","K","L","M","N","P","Q","R","S","T","V","W","Y"],"translate-TA"],["matGT","R"]]]],
   "trans":[{"to":793},
            {"to":794,"out":"A","weight":{"*":[{"*":[{"not":{"*":["pDelOpen_GA","pDelCharT_GA"]}},{"*":["pInsOpen_GT","pInsCharA_GT"]}]},{"/":[true,"nullA"]}]}},
            {"to":794,"out":"C","weight":{"*":[{"*":[{"not":{"*":["pDelOpen_GC","pDelCharT_GC"]}},{"*":["pInsOpen_GT","pInsCharC_GT"]}]},{"/":[true,"nullC"]}]}},
            {"to":794,"out":"G","weight":{"*":[{"*":[{"not":{"*":["pDelOpen_GG","pDelCharT_GG"]}},{"*":["pInsOpen_GT","pInsCharG_GT"]}]},{"/":[true,"nullG"]}]}},
            {"to":794,"out":"T","weight":{"*":[{"*":[{"not":{"*":["pDelOpen_GT","pDelCharT_GT"]}},{"*":["pInsOpen_GT","pInsCharT_GT"]}]},{"/":[true,"nullT"]}]}}]},
  {"n":793,
   "id":["concat-l",["concat-r",[[["A","C","D","E","F","G","H","I","K","L","M","N","P","Q","R","S","T","V","W","Y"],"translate-TA"],{"wait":["matGT","R"]}]]],
   "trans":[{"to":877,"out":"A","weight":{"*":[{"*":[{"*":[{"not":{"*":["pDelOpen_GA","pDelCharT_GA"]}},{"not":"pInsOpen_GT"}]},"pSubTA_GA"]},{"/":[true,"nullA"]}]}},
            {"to":877,"out":"C","weight":{"*":[{"*":[{"*":[{"not":{"*":["pDelOpen_GA","pDelCharT_GA"]}},{"not":"pInsOpen_GT"}]},"pSubTC_GA"]},{"/":[true,"nullC"]}]}},
            {"to":877,"out":"G","weight":{"*":[{"*":[{"*":[{"not":{"*":["pDelOpen_GA","pDelCharT_GA"]}},{"not":"pInsOpen_GT"}]},"pSubTG_GA"]},{"/":[true,"nullG"]}]}},
            {"to":877,"out":"T","weight":{"*":[{"*":[{"*":[{"not":{"*":["pDelOpen_GA","pDelCharT_GA"]}},{"not":"pInsOpen_GT"}]},"pSubTT_GA"]},{"/":[true,"nullT"]}]}},
            {"to":880,"weight":{"*":["pDelOpen_GA","pDelCharT_GA"]}}]},
  {"n":794,
   "id":["concat-l",["concat-r",[[["A","C","D","E","F","G","H","I","K","L","M","N","P","Q","R","S","T","V","W","Y"],"translate-TA"],["insGT","R"]]]],
   "trans":[{"to":794,"out":"A","weight":{"*":[{"*":["pInsExt_GT","pInsCharA_GT"]},{"/":[true,"nullA"]}]}},
            {"to":794,"out":"C","weight":{"*":[{"*":["pInsExt_GT","pInsCharC_GT"]},{"/":[true,"nullC"]}]}},
            {"to":794,"out":"G","weight":{"*":[{"*":["pInsExt_GT","pInsCharG_GT"]},{"/":[true,"nullG"]}]}},
            {"to":794,"out":"T","weight":{"*":[{"*":["pInsExt_GT","pInsCharT_GT"]},{"/":[true,"nullT"]}]}},
            {"to":1314}]},
  {"n":795,
   "id":["concat-l",["concat-r",[[["A","C","D","E","F","G","H","I","K","L","M","N","P","Q","R","S","T","V","W","Y"],"translate-TA"],["delGT","R"]]]],
   "trans":[{"to":794,"out":"A","weight":{"*":[{"*":[{"not":"pDelCharT_GA"},{"*":["pInsOpen_GT","pInsCharA_GT"]}]},{"/":[true,"nullA"]}]}},
            {"to":794,"out":"C","weight":{"*":[{"*":[{"not":"pDelCharT_GC"},{"*":["pInsOpen_GT","pInsCharC_GT"]}]},{"/":[true,"nullC"]}]}},
            {"to":794,"out":"G","weight":{"*":[{"*":[{"not":"pDelCharT_GG"},{"*":["pInsOpen_GT","pInsCharG_GT"]}]},{"/":[true,"nullG"]}]}},
            {"to":794,"out":"T","weight":{"*":[{"*":[{"not":"pDelCharT_GT"},{"*":["pInsOpen_GT","pInsCharT_GT"]}]},{"/":[true,"nullT"]}]}},
            {"to":796}]},
  {"n":796,
   "id":["concat-l",["concat-r",[[["A","C","D","E","F","G","H","I","K","L","M","N","P","Q","R","S","T","V","W","Y"],"translate-TA"],{"wait":["delGT","R"]}]]],
   "trans":[{"to":877,"out":"A","weight":{"*":[{"*":[{"*":[{"not":"pDelCharT_GA"},{"not":"pInsOpen_GT"}]},"pSubTA_GA"]},{"/":[true,"nullA"]}]}},
            {"to":877,"out":"C","weight":{"*":[{"*":[{"*":[{"not":"pDelCharT_GA"},{"not":"pInsOpen_GT"}]},"pSubTC_GA"]},{"/":[true,"nullC"]}]}},
            {"to":877,"out":"G","weight":{"*":[{"*":[{"*":[{"not":"pDelCharT_GA"},{"not":"pInsOpen_GT"}]},"pSubTG_GA"]},{"/":[true,"nullG"]}]}},
            {"to":877,"out":"T","weight":{"*":[{"*":[{"*":[{"not":"pDelCharT_GA"},{"not":"pInsOpen_GT"}]},"pSubTT_GA"]},{"/":[true,"nullT"]}]}},
            {"to":880,"weight":"pDelCharT_GA"}]},
  {"n":797,
   "id":["concat-l",["concat-r",[[["A","C","D","E","F","G","H","I","K","L","M","N","P","Q","R","S","T","V","W","Y"],"translate-TA"],["matTT","R"]]]],
   "trans":[{"to":798},
            {"to":799,"out":"A","weight":{"*":[{"*":[{"not":{"*":["pDelOpen_TA","pDelCharT_TA"]}},{"*":["pInsOpen_TT","pInsCharA_TT"]}]},{"/":[true,"nullA"]}]}},
            {"to":799,"out":"C","weight":{"*":[{"*":[{"not":{"*":["pDelOpen_TC","pDelCharT_TC"]}},{"*":["pInsOpen_TT","pInsCharC_TT"]}]},{"/":[true,"nullC"]}]}},
            {"to":799,"out":"G","weight":{"*":[{"*":[{"not":{"*":["pDelOpen_TG","pDelCharT_TG"]}},{"*":["pInsOpen_TT","pInsCharG_TT"]}]},{"/":[true,"nullG"]}]}},
            {"to":799,"out":"T","weight":{"*":[{"*":[{"not":{"*":["pDelOpen_TT","pDelCharT_TT"]}},{"*":["pInsOpen_TT","pInsCharT_TT"]}]},{"/":[true,"nullT"]}]}}]},
  {"n":798,
   "id":["concat-l",["concat-r",[[["A","C","D","E","F","G","H","I","K","L","M","N","P","Q","R","S","T","V","W","Y"],"translate-TA"],{"wait":["matTT","R"]}]]],
   "trans":[{"to":877,"out":"A","weight":{"*":[{"*":[{"*":[{"not":{"*":["pDelOpen_TA","pDelCharT_TA"]}},{"not":"pInsOpen_TT"}]},"pSubTA_TA"]},{"/":[true,"nullA"]}]}},
            {"to":877,"out":"C","weight":{"*":[{"*":[{"*":[{"not":{"*":["pDelOpen_TA","pDelCharT_TA"]}},{"not":"pInsOpen_TT"}]},"pSubTC_TA"]},{"/":[true,"nullC"]}]}},
            {"to":877,"out":"G","weight":{"*":[{"*":[{"*":[{"not":{"*":["pDelOpen_TA","pDelCharT_TA"]}},{"not":"pInsOpen_TT"}]},"pSubTG_TA"]},{"/":[true,"nullG"]}]}},
            {"to":877,"out":"T","weight":{"*":[{"*":[{"*":[{"not":{"*":["pDelOpen_TA","pDelCharT_TA"]}},{"not":"pInsOpen_TT"}]},"pSubTT_TA"]},{"/":[true,"nullT"]}]}},
            {"to":880,"weight":{"*":["pDelOpen_TA","pDelCharT_TA"]}}]},
  {"n":799,
   "id":["concat-l",["concat-r",[[["A","C","D","E","F","G","H","I","K","L","M","N","P","Q","R","S","T","V","W","Y"],"translate-TA"],["insTT","R"]]]],
   "trans":[{"to":799,"out":"A","weight":{"*":[{"*":["pInsExt_TT","pInsCharA_TT"]},{"/":[true,"nullA"]}]}},
            {"to":799,"out":"C","weight":{"*":[{"*":["pInsExt_TT","pInsCharC_TT"]},{"/":[true,"nullC"]}]}},
            {"to":799,"out":"G","weight":{"*":[{"*":["pInsExt_TT","pInsCharG_TT"]},{"/":[true,"nullG"]}]}},
            {"to":799,"out":"T","weight":{"*":[{"*":["pInsExt_TT","pInsCharT_TT"]},{"/":[true,"nullT"]}]}},
            {"to":1315}]},
  {"n":800,
   "id":["concat-l",["concat-r",[[["A","C","D","E","F","G","H","I","K","L","M","N","P","Q","R","S","T","V","W","Y"],"translate-TA"],["delTT","R"]]]],
   "trans":[{"to":799,"out":"A","weight":{"*":[{"*":[{"not":"pDelCharT_TA"},{"*":["pInsOpen_TT","pInsCharA_TT"]}]},{"/":[true,"nullA"]}]}},
            {"to":799,"out":"C","weight":{"*":[{"*":[{"not":"pDelCharT_TC"},{"*":["pInsOpen_TT","pInsCharC_TT"]}]},{"/":[true,"nullC"]}]}},
            {"to":799,"out":"G","weight":{"*":[{"*":[{"not":"pDelCharT_TG"},{"*":["pInsOpen_TT","pInsCharG_TT"]}]},{"/":[true,"nullG"]}]}},
            {"to":799,"out":"T","weight":{"*":[{"*":[{"not":"pDelCharT_TT"},{"*":["pInsOpen_TT","pInsCharT_TT"]}]},{"/":[true,"nullT"]}]}},
            {"to":801}]},
  {"n":801,
   "id":["concat-l",["concat-r",[[["A","C","D","E","F","G","H","I","K","L","M","N","P","Q","R","S","T","V","W","Y"],"translate-TA"],{"wait":["delTT","R"]}]]],
   "trans":[{"to":877,"out":"A","weight":{"*":[{"*":[{"*":[{"not":"pDelCharT_TA"},{"not":"pInsOpen_TT"}]},"pSubTA_TA"]},{"/":[true,"nullA"]}]}},
            {"to":877,"out":"C","weight":{"*":[{"*":[{"*":[{"not":"pDelCharT_TA"},{"not":"pInsOpen_TT"}]},"pSubTC_TA"]},{"/":[true,"nullC"]}]}},
            {"to":877,"out":"G","weight":{"*":[{"*":[{"*":[{"not":"pDelCharT_TA"},{"not":"pInsOpen_TT"}]},"pSubTG_TA"]},{"/":[true,"nullG"]}]}},
            {"to":877,"out":"T","weight":{"*":[{"*":[{"*":[{"not":"pDelCharT_TA"},{"not":"pInsOpen_TT"}]},"pSubTT_TA"]},{"/":[true,"nullT"]}]}},
            {"to":880,"weight":"pDelCharT_TA"}]},
  {"n":802,
   "id":["concat-l",["concat-r",[[["A","C","D","E","F","G","H","I","K","L","M","N","P","Q","R","S","T","V","W","Y"],"translate-TC"],["matAT","R"]]]],
   "trans":[{"to":803},
            {"to":804,"out":"A","weight":{"*":[{"*":[{"not":{"*":["pDelOpen_AA","pDelCharT_AA"]}},{"*":["pInsOpen_AT","pInsCharA_AT"]}]},{"/":[true,"nullA"]}]}},
            {"to":804,"out":"C","weight":{"*":[{"*":[{"not":{"*":["pDelOpen_AC","pDelCharT_AC"]}},{"*":["pInsOpen_AT","pInsCharC_AT"]}]},{"/":[true,"nullC"]}]}},
            {"to":804,"out":"G","weight":{"*":[{"*":[{"not":{"*":["pDelOpen_AG","pDelCharT_AG"]}},{"*":["pInsOpen_AT","pInsCharG_AT"]}]},{"/":[true,"nullG"]}]}},
            {"to":804,"out":"T","weight":{"*":[{"*":[{"not":{"*":["pDelOpen_AT","pDelCharT_AT"]}},{"*":["pInsOpen_AT","pInsCharT_AT"]}]},{"/":[true,"nullT"]}]}}]},
  {"n":803,
   "id":["concat-l",["concat-r",[[["A","C","D","E","F","G","H","I","K","L","M","N","P","Q","R","S","T","V","W","Y"],"translate-TC"],{"wait":["matAT","R"]}]]],
   "trans":[{"to":905,"out":"A","weight":{"*":[{"*":[{"*":[{"not":{"*":["pDelOpen_AC","pDelCharT_AC"]}},{"not":"pInsOpen_AT"}]},"pSubTA_AC"]},{"/":[true,"nullA"]}]}},
            {"to":905,"out":"C","weight":{"*":[{"*":[{"*":[{"not":{"*":["pDelOpen_AC","pDelCharT_AC"]}},{"not":"pInsOpen_AT"}]},"pSubTC_AC"]},{"/":[true,"nullC"]}]}},
            {"to":905,"out":"G","weight":{"*":[{"*":[{"*":[{"not":{"*":["pDelOpen_AC","pDelCharT_AC"]}},{"not":"pInsOpen_AT"}]},"pSubTG_AC"]},{"/":[true,"nullG"]}]}},
            {"to":905,"out":"T","weight":{"*":[{"*":[{"*":[{"not":{"*":["pDelOpen_AC","pDelCharT_AC"]}},{"not":"pInsOpen_AT"}]},"pSubTT_AC"]},{"/":[true,"nullT"]}]}},
            {"to":908,"weight":{"*":["pDelOpen_AC","pDelCharT_AC"]}}]},
  {"n":804,
   "id":["concat-l",["concat-r",[[["A","C","D","E","F","G","H","I","K","L","M","N","P","Q","R","S","T","V","W","Y"],"translate-TC"],["insAT","R"]]]],
   "trans":[{"to":804,"out":"A","weight":{"*":[{"*":["pInsExt_AT","pInsCharA_AT"]},{"/":[true,"nullA"]}]}},
            {"to":804,"out":"C","weight":{"*":[{"*":["pInsExt_AT","pInsCharC_AT"]},{"/":[true,"nullC"]}]}},
            {"to":804,"out":"G","weight":{"*":[{"*":["pInsExt_AT","pInsCharG_AT"]},{"/":[true,"nullG"]}]}},
            {"to":804,"out":"T","weight":{"*":[{"*":["pInsExt_AT","pInsCharT_AT"]},{"/":[true,"nullT"]}]}},
            {"to":1316}]},
  {"n":805,
   "id":["concat-l",["concat-r",[[["A","C","D","E","F","G","H","I","K","L","M","N","P","Q","R","S","T","V","W","Y"],"translate-TC"],["delAT","R"]]]],
   "trans":[{"to":804,"out":"A","weight":{"*":[{"*":[{"not":"pDelCharT_AA"},{"*":["pInsOpen_AT","pInsCharA_AT"]}]},{"/":[true,"nullA"]}]}},
            {"to":804,"out":"C","weight":{"*":[{"*":[{"not":"pDelCharT_AC"},{"*":["pInsOpen_AT","pInsCharC_AT"]}]},{"/":[true,"nullC"]}]}},
            {"to":804,"out":"G","weight":{"*":[{"*":[{"not":"pDelCharT_AG"},{"*":["pInsOpen_AT","pInsCharG_AT"]}]},{"/":[true,"nullG"]}]}},
            {"to":804,"out":"T","weight":{"*":[{"*":[{"not":"pDelCharT_AT"},{"*":["pInsOpen_AT","pInsCharT_AT"]}]},{"/":[true,"nullT"]}]}},
            {"to":806}]},
  {"n":806,
   "id":["concat-l",["concat-r",[[["A","C","D","E","F","G","H","I","K","L","M","N","P","Q","R","S","T","V","W","Y"],"translate-TC"],{"wait":["delAT","R"]}]]],
   "trans":[{"to":905,"out":"A","weight":{"*":[{"*":[{"*":[{"not":"pDelCharT_AC"},{"not":"pInsOpen_AT"}]},"pSubTA_AC"]},{"/":[true,"nullA"]}]}},
            {"to":905,"out":"C","weight":{"*":[{"*":[{"*":[{"not":"pDelCharT_AC"},{"not":"pInsOpen_AT"}]},"pSubTC_AC"]},{"/":[true,"nullC"]}]}},
            {"to":905,"out":"G","weight":{"*":[{"*":[{"*":[{"not":"pDelCharT_AC"},{"not":"pInsOpen_AT"}]},"pSubTG_AC"]},{"/":[true,"nullG"]}]}},
            {"to":905,"out":"T","weight":{"*":[{"*":[{"*":[{"not":"pDelCharT_AC"},{"not":"pInsOpen_AT"}]},"pSubTT_AC"]},{"/":[true,"nullT"]}]}},
            {"to":908,"weight":"pDelCharT_AC"}]},
  {"n":807,
   "id":["concat-l",["concat-r",[[["A","C","D","E","F","G","H","I","K","L","M","N","P","Q","R","S","T","V","W","Y"],"translate-TC"],["matCT","R"]]]],
   "trans":[{"to":808},
            {"to":809,"out":"A","weight":{"*":[{"*":[{"not":{"*":["pDelOpen_CA","pDelCharT_CA"]}},{"*":["pInsOpen_CT","pInsCharA_CT"]}]},{"/":[true,"nullA"]}]}},
            {"to":809,"out":"C","weight":{"*":[{"*":[{"not":{"*":["pDelOpen_CC","pDelCharT_CC"]}},{"*":["pInsOpen_CT","pInsCharC_CT"]}]},{"/":[true,"nullC"]}]}},
            {"to":809,"out":"G","weight":{"*":[{"*":[{"not":{"*":["pDelOpen_CG","pDelCharT_CG"]}},{"*":["pInsOpen_CT","pInsCharG_CT"]}]},{"/":[true,"nullG"]}]}},
            {"to":809,"out":"T","weight":{"*":[{"*":[{"not":{"*":["pDelOpen_CT","pDelCharT_CT"]}},{"*":["pInsOpen_CT","pInsCharT_CT"]}]},{"/":[true,"nullT"]}]}}]},
  {"n":808,
   "id":["concat-l",["concat-r",[[["A","C","D","E","F","G","H","I","K","L","M","N","P","Q","R","S","T","V","W","Y"],"translate-TC"],{"wait":["matCT","R"]}]]],
   "trans":[{"to":905,"out":"A","weight":{"*":[{"*":[{"*":[{"not":{"*":["pDelOpen_CC","pDelCharT_CC"]}},{"not":"pInsOpen_CT"}]},"pSubTA_CC"]},{"/":[true,"nullA"]}]}},
            {"to":905,"out":"C","weight":{"*":[{"*":[{"*":[{"not":{"*":["pDelOpen_CC","pDelCharT_CC"]}},{"not":"pInsOpen_CT"}]},"pSubTC_CC"]},{"/":[true,"nullC"]}]}},
            {"to":905,"out":"G","weight":{"*":[{"*":[{"*":[{"not":{"*":["pDelOpen_CC","pDelCharT_CC"]}},{"not":"pInsOpen_CT"}]},"pSubTG_CC"]},{"/":[true,"nullG"]}]}},
            {"to":905,"out":"T","weight":{"*":[{"*":[{"*":[{"not":{"*":["pDelOpen_CC","pDelCharT_CC"]}},{"not":"pInsOpen_CT"}]},"pSubTT_CC"]},{"/":[true,"nullT"]}]}},
            {"to":908,"weight":{"*":["pDelOpen_CC","pDelCharT_CC"]}}]},
  {"n":809,
   "id":["concat-l",["concat-r",[[["A","C","D","E","F","G","H","I","K","L","M","N","P","Q","R","S","T","V","W","Y"],"translate-TC"],["insCT","R"]]]],
   "trans":[{"to":809,"out":"A","weight":{"*":[{"*":["pInsExt_CT","pInsCharA_CT"]},{"/":[true,"nullA"]}]}},
            {"to":809,"out":"C","weight":{"*":[{"*":["pInsExt_CT","pInsCharC_CT"]},{"/":[true,"nullC"]}]}},
            {"to":809,"out":"G","weight":{"*":[{"*":["pInsExt_CT","pInsCharG_CT"]},{"/":[true,"nullG"]}]}},
            {"to":809,"out":"T","weight":{"*":[{"*":["pInsExt_CT","pInsCharT_CT"]},{"/":[true,"nullT"]}]}},
            {"to":1317}]},
  {"n":810,
   "id":["concat-l",["concat-r",[[["A","C","D","E","F","G","H","I","K","L","M","N","P","Q","R","S","T","V","W","Y"],"translate-TC"],["delCT","R"]]]],
   "trans":[{"to":809,"out":"A","weight":{"*":[{"*":[{"not":"pDelCharT_CA"},{"*":["pInsOpen_CT","pInsCharA_CT"]}]},{"/":[true,"nullA"]}]}},
            {"to":809,"out":"C","weight":{"*":[{"*":[{"not":"pDelCharT_CC"},{"*":["pInsOpen_CT","pInsCharC_CT"]}]},{"/":[true,"nullC"]}]}},
            {"to":809,"out":"G","weight":{"*":[{"*":[{"not":"pDelCharT_CG"},{"*":["pInsOpen_CT","pInsCharG_CT"]}]},{"/":[true,"nullG"]}]}},
            {"to":809,"out":"T","weight":{"*":[{"*":[{"not":"pDelCharT_CT"},{"*":["pInsOpen_CT","pInsCharT_CT"]}]},{"/":[true,"nullT"]}]}},
            {"to":811}]},
  {"n":811,
   "id":["concat-l",["concat-r",[[["A","C","D","E","F","G","H","I","K","L","M","N","P","Q","R","S","T","V","W","Y"],"translate-TC"],{"wait":["delCT","R"]}]]],
   "trans":[{"to":905,"out":"A","weight":{"*":[{"*":[{"*":[{"not":"pDelCharT_CC"},{"not":"pInsOpen_CT"}]},"pSubTA_CC"]},{"/":[true,"nullA"]}]}},
            {"to":905,"out":"C","weight":{"*":[{"*":[{"*":[{"not":"pDelCharT_CC"},{"not":"pInsOpen_CT"}]},"pSubTC_CC"]},{"/":[true,"nullC"]}]}},
            {"to":905,"out":"G","weight":{"*":[{"*":[{"*":[{"not":"pDelCharT_CC"},{"not":"pInsOpen_CT"}]},"pSubTG_CC"]},{"/":[true,"nullG"]}]}},
            {"to":905,"out":"T","weight":{"*":[{"*":[{"*":[{"not":"pDelCharT_CC"},{"not":"pInsOpen_CT"}]},"pSubTT_CC"]},{"/":[true,"nullT"]}]}},
            {"to":908,"weight":"pDelCharT_CC"}]},
  {"n":812,
   "id":["concat-l",["concat-r",[[["A","C","D","E","F","G","H","I","K","L","M","N","P","Q","R","S","T","V","W","Y"],"translate-TC"],["matGT","R"]]]],
   "trans":[{"to":813},
            {"to":814,"out":"A","weight":{"*":[{"*":[{"not":{"*":["pDelOpen_GA","pDelCharT_GA"]}},{"*":["pInsOpen_GT","pInsCharA_GT"]}]},{"/":[true,"nullA"]}]}},
            {"to":814,"out":"C","weight":{"*":[{"*":[{"not":{"*":["pDelOpen_GC","pDelCharT_GC"]}},{"*":["pInsOpen_GT","pInsCharC_GT"]}]},{"/":[true,"nullC"]}]}},
            {"to":814,"out":"G","weight":{"*":[{"*":[{"not":{"*":["pDelOpen_GG","pDelCharT_GG"]}},{"*":["pInsOpen_GT","pInsCharG_GT"]}]},{"/":[true,"nullG"]}]}},
            {"to":814,"out":"T","weight":{"*":[{"*":[{"not":{"*":["pDelOpen_GT","pDelCharT_GT"]}},{"*":["pInsOpen_GT","pInsCharT_GT"]}]},{"/":[true,"nullT"]}]}}]},
  {"n":813,
   "id":["concat-l",["concat-r",[[["A","C","D","E","F","G","H","I","K","L","M","N","P","Q","R","S","T","V","W","Y"],"translate-TC"],{"wait":["matGT","R"]}]]],
   "trans":[{"to":905,"out":"A","weight":{"*":[{"*":[{"*":[{"not":{"*":["pDelOpen_GC","pDelCharT_GC"]}},{"not":"pInsOpen_GT"}]},"pSubTA_GC"]},{"/":[true,"nullA"]}]}},
            {"to":905,"out":"C","weight":{"*":[{"*":[{"*":[{"not":{"*":["pDelOpen_GC","pDelCharT_GC"]}},{"not":"pInsOpen_GT"}]},"pSubTC_GC"]},{"/":[true,"nullC"]}]}},
            {"to":905,"out":"G","weight":{"*":[{"*":[{"*":[{"not":{"*":["pDelOpen_GC","pDelCharT_GC"]}},{"not":"pInsOpen_GT"}]},"pSubTG_GC"]},{"/":[true,"nullG"]}]}},
            {"to":905,"out":"T","weight":{"*":[{"*":[{"*":[{"not":{"*":["pDelOpen_GC","pDelCharT_GC"]}},{"not":"pInsOpen_GT"}]},"pSubTT_GC"]},{"/":[true,"nullT"]}]}},
            {"to":908,"weight":{"*":["pDelOpen_GC","pDelCharT_GC"]}}]},
  {"n":814,
   "id":["concat-l",["concat-r",[[["A","C","D","E","F","G","H","I","K","L","M","N","P","Q","R","S","T","V","W","Y"],"translate-TC"],["insGT","R"]]]],
   "trans":[{"to":814,"out":"A","weight":{"*":[{"*":["pInsExt_GT","pInsCharA_GT"]},{"/":[true,"nullA"]}]}},
            {"to":814,"out":"C","weight":{"*":[{"*":["pInsExt_GT","pInsCharC_GT"]},{"/":[true,"nullC"]}]}},
            {"to":814,"out":"G","weight":{"*":[{"*":["pInsExt_GT","pInsCharG_GT"]},{"/":[true,"nullG"]}]}},
            {"to":814,"out":"T","weight":{"*":[{"*":["pInsExt_GT","pInsCharT_GT"]},{"/":[true,"nullT"]}]}},
            {"to":1318}]},
  {"n":815,
   "id":["concat-l",["concat-r",[[["A","C","D","E","F","G","H","I","K","L","M","N","P","Q","R","S","T","V","W","Y"],"translate-TC"],["delGT","R"]]]],
   "trans":[{"to":814,"out":"A","weight":{"*":[{"*":[{"not":"pDelCharT_GA"},{"*":["pInsOpen_GT","pInsCharA_GT"]}]},{"/":[true,"nullA"]}]}},
            {"to":814,"out":"C","weight":{"*":[{"*":[{"not":"pDelCharT_GC"},{"*":["pInsOpen_GT","pInsCharC_GT"]}]},{"/":[true,"nullC"]}]}},
            {"to":814,"out":"G","weight":{"*":[{"*":[{"not":"pDelCharT_GG"},{"*":["pInsOpen_GT","pInsCharG_GT"]}]},{"/":[true,"nullG"]}]}},
            {"to":814,"out":"T","weight":{"*":[{"*":[{"not":"pDelCharT_GT"},{"*":["pInsOpen_GT","pInsCharT_GT"]}]},{"/":[true,"nullT"]}]}},
            {"to":816}]},
  {"n":816,
   "id":["concat-l",["concat-r",[[["A","C","D","E","F","G","H","I","K","L","M","N","P","Q","R","S","T","V","W","Y"],"translate-TC"],{"wait":["delGT","R"]}]]],
   "trans":[{"to":905,"out":"A","weight":{"*":[{"*":[{"*":[{"not":"pDelCharT_GC"},{"not":"pInsOpen_GT"}]},"pSubTA_GC"]},{"/":[true,"nullA"]}]}},
            {"to":905,"out":"C","weight":{"*":[{"*":[{"*":[{"not":"pDelCharT_GC"},{"not":"pInsOpen_GT"}]},"pSubTC_GC"]},{"/":[true,"nullC"]}]}},
            {"to":905,"out":"G","weight":{"*":[{"*":[{"*":[{"not":"pDelCharT_GC"},{"not":"pInsOpen_GT"}]},"pSubTG_GC"]},{"/":[true,"nullG"]}]}},
            {"to":905,"out":"T","weight":{"*":[{"*":[{"*":[{"not":"pDelCharT_GC"},{"not":"pInsOpen_GT"}]},"pSubTT_GC"]},{"/":[true,"nullT"]}]}},
            {"to":908,"weight":"pDelCharT_GC"}]},
  {"n":817,
   "id":["concat-l",["concat-r",[[["A","C","D","E","F","G","H","I","K","L","M","N","P","Q","R","S","T","V","W","Y"],"translate-TC"],["matTT","R"]]]],
   "trans":[{"to":818},
            {"to":819,"out":"A","weight":{"*":[{"*":[{"not":{"*":["pDelOpen_TA","pDelCharT_TA"]}},{"*":["pInsOpen_TT","pInsCharA_TT"]}]},{"/":[true,"nullA"]}]}},
            {"to":819,"out":"C","weight":{"*":[{"*":[{"not":{"*":["pDelOpen_TC","pDelCharT_TC"]}},{"*":["pInsOpen_TT","pInsCharC_TT"]}]},{"/":[true,"nullC"]}]}},
            {"to":819,"out":"G","weight":{"*":[{"*":[{"not":{"*":["pDelOpen_TG","pDelCharT_TG"]}},{"*":["pInsOpen_TT","pInsCharG_TT"]}]},{"/":[true,"nullG"]}]}},
            {"to":819,"out":"T","weight":{"*":[{"*":[{"not":{"*":["pDelOpen_TT","pDelCharT_TT"]}},{"*":["pInsOpen_TT","pInsCharT_TT"]}]},{"/":[true,"nullT"]}]}}]},
  {"n":818,
   "id":["concat-l",["concat-r",[[["A","C","D","E","F","G","H","I","K","L","M","N","P","Q","R","S","T","V","W","Y"],"translate-TC"],{"wait":["matTT","R"]}]]],
   "trans":[{"to":905,"out":"A","weight":{"*":[{"*":[{"*":[{"not":{"*":["pDelOpen_TC","pDelCharT_TC"]}},{"not":"pInsOpen_TT"}]},"pSubTA_TC"]},{"/":[true,"nullA"]}]}},
            {"to":905,"out":"C","weight":{"*":[{"*":[{"*":[{"not":{"*":["pDelOpen_TC","pDelCharT_TC"]}},{"not":"pInsOpen_TT"}]},"pSubTC_TC"]},{"/":[true,"nullC"]}]}},
            {"to":905,"out":"G","weight":{"*":[{"*":[{"*":[{"not":{"*":["pDelOpen_TC","pDelCharT_TC"]}},{"not":"pInsOpen_TT"}]},"pSubTG_TC"]},{"/":[true,"nullG"]}]}},
            {"to":905,"out":"T","weight":{"*":[{"*":[{"*":[{"not":{"*":["pDelOpen_TC","pDelCharT_TC"]}},{"not":"pInsOpen_TT"}]},"pSubTT_TC"]},{"/":[true,"nullT"]}]}},
            {"to":908,"weight":{"*":["pDelOpen_TC","pDelCharT_TC"]}}]},
  {"n":819,
   "id":["concat-l",["concat-r",[[["A","C","D","E","F","G","H","I","K","L","M","N","P","Q","R","S","T","V","W","Y"],"translate-TC"],["insTT","R"]]]],
   "trans":[{"to":819,"out":"A","weight":{"*":[{"*":["pInsExt_TT","pInsCharA_TT"]},{"/":[true,"nullA"]}]}},
            {"to":819,"out":"C","weight":{"*":[{"*":["pInsExt_TT","pInsCharC_TT"]},{"/":[true,"nullC"]}]}},
            {"to":819,"out":"G","weight":{"*":[{"*":["pInsExt_TT","pInsCharG_TT"]},{"/":[true,"nullG"]}]}},
            {"to":819,"out":"T","weight":{"*":[{"*":["pInsExt_TT","pInsCharT_TT"]},{"/":[true,"nullT"]}]}},
            {"to":1319}]},
  {"n":820,
   "id":["concat-l",["concat-r",[[["A","C","D","E","F","G","H","I","K","L","M","N","P","Q","R","S","T","V","W","Y"],"translate-TC"],["delTT","R"]]]],
   "trans":[{"to":819,"out":"A","weight":{"*":[{"*":[{"not":"pDelCharT_TA"},{"*":["pInsOpen_TT","pInsCharA_TT"]}]},{"/":[true,"nullA"]}]}},
            {"to":819,"out":"C","weight":{"*":[{"*":[{"not":"pDelCharT_TC"},{"*":["pInsOpen_TT","pInsCharC_TT"]}]},{"/":[true,"nullC"]}]}},
            {"to":819,"out":"G","weight":{"*":[{"*":[{"not":"pDelCharT_TG"},{"*":["pInsOpen_TT","pInsCharG_TT"]}]},{"/":[true,"nullG"]}]}},
            {"to":819,"out":"T","weight":{"*":[{"*":[{"not":"pDelCharT_TT"},{"*":["pInsOpen_TT","pInsCharT_TT"]}]},{"/":[true,"nullT"]}]}},
            {"to":821}]},
  {"n":821,
   "id":["concat-l",["concat-r",[[["A","C","D","E","F","G","H","I","K","L","M","N","P","Q","R","S","T","V","W","Y"],"translate-TC"],{"wait":["delTT","R"]}]]],
   "trans":[{"to":905,"out":"A","weight":{"*":[{"*":[{"*":[{"not":"pDelCharT_TC"},{"not":"pInsOpen_TT"}]},"pSubTA_TC"]},{"/":[true,"nullA"]}]}},
            {"to":905,"out":"C","weight":{"*":[{"*":[{"*":[{"not":"pDelCharT_TC"},{"not":"pInsOpen_TT"}]},"pSubTC_TC"]},{"/":[true,"nullC"]}]}},
            {"to":905,"out":"G","weight":{"*":[{"*":[{"*":[{"not":"pDelCharT_TC"},{"not":"pInsOpen_TT"}]},"pSubTG_TC"]},{"/":[true,"nullG"]}]}},
            {"to":905,"out":"T","weight":{"*":[{"*":[{"*":[{"not":"pDelCharT_TC"},{"not":"pInsOpen_TT"}]},"pSubTT_TC"]},{"/":[true,"nullT"]}]}},
            {"to":908,"weight":"pDelCharT_TC"}]},
  {"n":822,
   "id":["concat-l",["concat-r",[[["A","C","D","E","F","G","H","I","K","L","M","N","P","Q","R","S","T","V","W","Y"],"translate-TG"],["matAT","R"]]]],
   "trans":[{"to":823},
            {"to":824,"out":"A","weight":{"*":[{"*":[{"not":{"*":["pDelOpen_AA","pDelCharT_AA"]}},{"*":["pInsOpen_AT","pInsCharA_AT"]}]},{"/":[true,"nullA"]}]}},
            {"to":824,"out":"C","weight":{"*":[{"*":[{"not":{"*":["pDelOpen_AC","pDelCharT_AC"]}},{"*":["pInsOpen_AT","pInsCharC_AT"]}]},{"/":[true,"nullC"]}]}},
            {"to":824,"out":"G","weight":{"*":[{"*":[{"not":{"*":["pDelOpen_AG","pDelCharT_AG"]}},{"*":["pInsOpen_AT","pInsCharG_AT"]}]},{"/":[true,"nullG"]}]}},
            {"to":824,"out":"T","weight":{"*":[{"*":[{"not":{"*":["pDelOpen_AT","pDelCharT_AT"]}},{"*":["pInsOpen_AT","pInsCharT_AT"]}]},{"/":[true,"nullT"]}]}}]},
  {"n":823,
   "id":["concat-l",["concat-r",[[["A","C","D","E","F","G","H","I","K","L","M","N","P","Q","R","S","T","V","W","Y"],"translate-TG"],{"wait":["matAT","R"]}]]],
   "trans":[{"to":933,"out":"A","weight":{"*":[{"*":[{"*":[{"not":{"*":["pDelOpen_AG","pDelCharT_AG"]}},{"not":"pInsOpen_AT"}]},"pSubTA_AG"]},{"/":[true,"nullA"]}]}},
            {"to":933,"out":"C","weight":{"*":[{"*":[{"*":[{"not":{"*":["pDelOpen_AG","pDelCharT_AG"]}},{"not":"pInsOpen_AT"}]},"pSubTC_AG"]},{"/":[true,"nullC"]}]}},
            {"to":933,"out":"G","weight":{"*":[{"*":[{"*":[{"not":{"*":["pDelOpen_AG","pDelCharT_AG"]}},{"not":"pInsOpen_AT"}]},"pSubTG_AG"]},{"/":[true,"nullG"]}]}},
            {"to":933,"out":"T","weight":{"*":[{"*":[{"*":[{"not":{"*":["pDelOpen_AG","pDelCharT_AG"]}},{"not":"pInsOpen_AT"}]},"pSubTT_AG"]},{"/":[true,"nullT"]}]}},
            {"to":936,"weight":{"*":["pDelOpen_AG","pDelCharT_AG"]}}]},
  {"n":824,
   "id":["concat-l",["concat-r",[[["A","C","D","E","F","G","H","I","K","L","M","N","P","Q","R","S","T","V","W","Y"],"translate-TG"],["insAT","R"]]]],
   "trans":[{"to":824,"out":"A","weight":{"*":[{"*":["pInsExt_AT","pInsCharA_AT"]},{"/":[true,"nullA"]}]}},
            {"to":824,"out":"C","weight":{"*":[{"*":["pInsExt_AT","pInsCharC_AT"]},{"/":[true,"nullC"]}]}},
            {"to":824,"out":"G","weight":{"*":[{"*":["pInsExt_AT","pInsCharG_AT"]},{"/":[true,"nullG"]}]}},
            {"to":824,"out":"T","weight":{"*":[{"*":["pInsExt_AT","pInsCharT_AT"]},{"/":[true,"nullT"]}]}},
            {"to":1320}]},
  {"n":825,
   "id":["concat-l",["concat-r",[[["A","C","D","E","F","G","H","I","K","L","M","N","P","Q","R","S","T","V","W","Y"],"translate-TG"],["delAT","R"]]]],
   "trans":[{"to":824,"out":"A","weight":{"*":[{"*":[{"not":"pDelCharT_AA"},{"*":["pInsOpen_AT","pInsCharA_AT"]}]},{"/":[true,"nullA"]}]}},
            {"to":824,"out":"C","weight":{"*":[{"*":[{"not":"pDelCharT_AC"},{"*":["pInsOpen_AT","pInsCharC_AT"]}]},{"/":[true,"nullC"]}]}},
            {"to":824,"out":"G","weight":{"*":[{"*":[{"not":"pDelCharT_AG"},{"*":["pInsOpen_AT","pInsCharG_AT"]}]},{"/":[true,"nullG"]}]}},
            {"to":824,"out":"T","weight":{"*":[{"*":[{"not":"pDelCharT_AT"},{"*":["pInsOpen_AT","pInsCharT_AT"]}]},{"/":[true,"nullT"]}]}},
            {"to":826}]},
  {"n":826,
   "id":["concat-l",["concat-r",[[["A","C","D","E","F","G","H","I","K","L","M","N","P","Q","R","S","T","V","W","Y"],"translate-TG"],{"wait":["delAT","R"]}]]],
   "trans":[{"to":933,"out":"A","weight":{"*":[{"*":[{"*":[{"not":"pDelCharT_AG"},{"not":"pInsOpen_AT"}]},"pSubTA_AG"]},{"/":[true,"nullA"]}]}},
            {"to":933,"out":"C","weight":{"*":[{"*":[{"*":[{"not":"pDelCharT_AG"},{"not":"pInsOpen_AT"}]},"pSubTC_AG"]},{"/":[true,"nullC"]}]}},
            {"to":933,"out":"G","weight":{"*":[{"*":[{"*":[{"not":"pDelCharT_AG"},{"not":"pInsOpen_AT"}]},"pSubTG_AG"]},{"/":[true,"nullG"]}]}},
            {"to":933,"out":"T","weight":{"*":[{"*":[{"*":[{"not":"pDelCharT_AG"},{"not":"pInsOpen_AT"}]},"pSubTT_AG"]},{"/":[true,"nullT"]}]}},
            {"to":936,"weight":"pDelCharT_AG"}]},
  {"n":827,
   "id":["concat-l",["concat-r",[[["A","C","D","E","F","G","H","I","K","L","M","N","P","Q","R","S","T","V","W","Y"],"translate-TG"],["matCT","R"]]]],
   "trans":[{"to":828},
            {"to":829,"out":"A","weight":{"*":[{"*":[{"not":{"*":["pDelOpen_CA","pDelCharT_CA"]}},{"*":["pInsOpen_CT","pInsCharA_CT"]}]},{"/":[true,"nullA"]}]}},
            {"to":829,"out":"C","weight":{"*":[{"*":[{"not":{"*":["pDelOpen_CC","pDelCharT_CC"]}},{"*":["pInsOpen_CT","pInsCharC_CT"]}]},{"/":[true,"nullC"]}]}},
            {"to":829,"out":"G","weight":{"*":[{"*":[{"not":{"*":["pDelOpen_CG","pDelCharT_CG"]}},{"*":["pInsOpen_CT","pInsCharG_CT"]}]},{"/":[true,"nullG"]}]}},
            {"to":829,"out":"T","weight":{"*":[{"*":[{"not":{"*":["pDelOpen_CT","pDelCharT_CT"]}},{"*":["pInsOpen_CT","pInsCharT_CT"]}]},{"/":[true,"nullT"]}]}}]},
  {"n":828,
   "id":["concat-l",["concat-r",[[["A","C","D","E","F","G","H","I","K","L","M","N","P","Q","R","S","T","V","W","Y"],"translate-TG"],{"wait":["matCT","R"]}]]],
   "trans":[{"to":933,"out":"A","weight":{"*":[{"*":[{"*":[{"not":{"*":["pDelOpen_CG","pDelCharT_CG"]}},{"not":"pInsOpen_CT"}]},"pSubTA_CG"]},{"/":[true,"nullA"]}]}},
            {"to":933,"out":"C","weight":{"*":[{"*":[{"*":[{"not":{"*":["pDelOpen_CG","pDelCharT_CG"]}},{"not":"pInsOpen_CT"}]},"pSubTC_CG"]},{"/":[true,"nullC"]}]}},
            {"to":933,"out":"G","weight":{"*":[{"*":[{"*":[{"not":{"*":["pDelOpen_CG","pDelCharT_CG"]}},{"not":"pInsOpen_CT"}]},"pSubTG_CG"]},{"/":[true,"nullG"]}]}},
            {"to":933,"out":"T","weight":{"*":[{"*":[{"*":[{"not":{"*":["pDelOpen_CG","pDelCharT_CG"]}},{"not":"pInsOpen_CT"}]},"pSubTT_CG"]},{"/":[true,"nullT"]}]}},
            {"to":936,"weight":{"*":["pDelOpen_CG","pDelCharT_CG"]}}]},
  {"n":829,
   "id":["concat-l",["concat-r",[[["A","C","D","E","F","G","H","I","K","L","M","N","P","Q","R","S","T","V","W","Y"],"translate-TG"],["insCT","R"]]]],
   "trans":[{"to":829,"out":"A","weight":{"*":[{"*":["pInsExt_CT","pInsCharA_CT"]},{"/":[true,"nullA"]}]}},
            {"to":829,"out":"C","weight":{"*":[{"*":["pInsExt_CT","pInsCharC_CT"]},{"/":[true,"nullC"]}]}},
            {"to":829,"out":"G","weight":{"*":[{"*":["pInsExt_CT","pInsCharG_CT"]},{"/":[true,"nullG"]}]}},
            {"to":829,"out":"T","weight":{"*":[{"*":["pInsExt_CT","pInsCharT_CT"]},{"/":[true,"nullT"]}]}},
            {"to":1321}]},
  {"n":830,
   "id":["concat-l",["concat-r",[[["A","C","D","E","F","G","H","I","K","L","M","N","P","Q","R","S","T","V","W","Y"],"translate-TG"],["delCT","R"]]]],
   "trans":[{"to":829,"out":"A","weight":{"*":[{"*":[{"not":"pDelCharT_CA"},{"*":["pInsOpen_CT","pInsCharA_CT"]}]},{"/":[true,"nullA"]}]}},
            {"to":829,"out":"C","weight":{"*":[{"*":[{"not":"pDelCharT_CC"},{"*":["pInsOpen_CT","pInsCharC_CT"]}]},{"/":[true,"nullC"]}]}},
            {"to":829,"out":"G","weight":{"*":[{"*":[{"not":"pDelCharT_CG"},{"*":["pInsOpen_CT","pInsCharG_CT"]}]},{"/":[true,"nullG"]}]}},
            {"to":829,"out":"T","weight":{"*":[{"*":[{"not":"pDelCharT_CT"},{"*":["pInsOpen_CT","pInsCharT_CT"]}]},{"/":[true,"nullT"]}]}},
            {"to":831}]},
  {"n":831,
   "id":["concat-l",["concat-r",[[["A","C","D","E","F","G","H","I","K","L","M","N","P","Q","R","S","T","V","W","Y"],"translate-TG"],{"wait":["delCT","R"]}]]],
   "trans":[{"to":933,"out":"A","weight":{"*":[{"*":[{"*":[{"not":"pDelCharT_CG"},{"not":"pInsOpen_CT"}]},"pSubTA_CG"]},{"/":[true,"nullA"]}]}},
            {"to":933,"out":"C","weight":{"*":[{"*":[{"*":[{"not":"pDelCharT_CG"},{"not":"pInsOpen_CT"}]},"pSubTC_CG"]},{"/":[true,"nullC"]}]}},
            {"to":933,"out":"G","weight":{"*":[{"*":[{"*":[{"not":"pDelCharT_CG"},{"not":"pInsOpen_CT"}]},"pSubTG_CG"]},{"/":[true,"nullG"]}]}},
            {"to":933,"out":"T","weight":{"*":[{"*":[{"*":[{"not":"pDelCharT_CG"},{"not":"pInsOpen_CT"}]},"pSubTT_CG"]},{"/":[true,"nullT"]}]}},
            {"to":936,"weight":"pDelCharT_CG"}]},
  {"n":832,
   "id":["concat-l",["concat-r",[[["A","C","D","E","F","G","H","I","K","L","M","N","P","Q","R","S","T","V","W","Y"],"translate-TG"],["matGT","R"]]]],
   "trans":[{"to":833},
            {"to":834,"out":"A","weight":{"*":[{"*":[{"not":{"*":["pDelOpen_GA","pDelCharT_GA"]}},{"*":["pInsOpen_GT","pInsCharA_GT"]}]},{"/":[true,"nullA"]}]}},
            {"to":834,"out":"C","weight":{"*":[{"*":[{"not":{"*":["pDelOpen_GC","pDelCharT_GC"]}},{"*":["pInsOpen_GT","pInsCharC_GT"]}]},{"/":[true,"nullC"]}]}},
            {"to":834,"out":"G","weight":{"*":[{"*":[{"not":{"*":["pDelOpen_GG","pDelCharT_GG"]}},{"*":["pInsOpen_GT","pInsCharG_GT"]}]},{"/":[true,"nullG"]}]}},
            {"to":834,"out":"T","weight":{"*":[{"*":[{"not":{"*":["pDelOpen_GT","pDelCharT_GT"]}},{"*":["pInsOpen_GT","pInsCharT_GT"]}]},{"/":[true,"nullT"]}]}}]},
  {"n":833,
   "id":["concat-l",["concat-r",[[["A","C","D","E","F","G","H","I","K","L","M","N","P","Q","R","S","T","V","W","Y"],"translate-TG"],{"wait":["matGT","R"]}]]],
   "trans":[{"to":933,"out":"A","weight":{"*":[{"*":[{"*":[{"not":{"*":["pDelOpen_GG","pDelCharT_GG"]}},{"not":"pInsOpen_GT"}]},"pSubTA_GG"]},{"/":[true,"nullA"]}]}},
            {"to":933,"out":"C","weight":{"*":[{"*":[{"*":[{"not":{"*":["pDelOpen_GG","pDelCharT_GG"]}},{"not":"pInsOpen_GT"}]},"pSubTC_GG"]},{"/":[true,"nullC"]}]}},
            {"to":933,"out":"G","weight":{"*":[{"*":[{"*":[{"not":{"*":["pDelOpen_GG","pDelCharT_GG"]}},{"not":"pInsOpen_GT"}]},"pSubTG_GG"]},{"/":[true,"nullG"]}]}},
            {"to":933,"out":"T","weight":{"*":[{"*":[{"*":[{"not":{"*":["pDelOpen_GG","pDelCharT_GG"]}},{"not":"pInsOpen_GT"}]},"pSubTT_GG"]},{"/":[true,"nullT"]}]}},
            {"to":936,"weight":{"*":["pDelOpen_GG","pDelCharT_GG"]}}]},
  {"n":834,
   "id":["concat-l",["concat-r",[[["A","C","D","E","F","G","H","I","K","L","M","N","P","Q","R","S","T","V","W","Y"],"translate-TG"],["insGT","R"]]]],
   "trans":[{"to":834,"out":"A","weight":{"*":[{"*":["pInsExt_GT","pInsCharA_GT"]},{"/":[true,"nullA"]}]}},
            {"to":834,"out":"C","weight":{"*":[{"*":["pInsExt_GT","pInsCharC_GT"]},{"/":[true,"nullC"]}]}},
            {"to":834,"out":"G","weight":{"*":[{"*":["pInsExt_GT","pInsCharG_GT"]},{"/":[true,"nullG"]}]}},
            {"to":834,"out":"T","weight":{"*":[{"*":["pInsExt_GT","pInsCharT_GT"]},{"/":[true,"nullT"]}]}},
            {"to":1322}]},
  {"n":835,
   "id":["concat-l",["concat-r",[[["A","C","D","E","F","G","H","I","K","L","M","N","P","Q","R","S","T","V","W","Y"],"translate-TG"],["delGT","R"]]]],
   "trans":[{"to":834,"out":"A","weight":{"*":[{"*":[{"not":"pDelCharT_GA"},{"*":["pInsOpen_GT","pInsCharA_GT"]}]},{"/":[true,"nullA"]}]}},
            {"to":834,"out":"C","weight":{"*":[{"*":[{"not":"pDelCharT_GC"},{"*":["pInsOpen_GT","pInsCharC_GT"]}]},{"/":[true,"nullC"]}]}},
            {"to":834,"out":"G","weight":{"*":[{"*":[{"not":"pDelCharT_GG"},{"*":["pInsOpen_GT","pInsCharG_GT"]}]},{"/":[true,"nullG"]}]}},
            {"to":834,"out":"T","weight":{"*":[{"*":[{"not":"pDelCharT_GT"},{"*":["pInsOpen_GT","pInsCharT_GT"]}]},{"/":[true,"nullT"]}]}},
            {"to":836}]},
  {"n":836,
   "id":["concat-l",["concat-r",[[["A","C","D","E","F","G","H","I","K","L","M","N","P","Q","R","S","T","V","W","Y"],"translate-TG"],{"wait":["delGT","R"]}]]],
   "trans":[{"to":933,"out":"A","weight":{"*":[{"*":[{"*":[{"not":"pDelCharT_GG"},{"not":"pInsOpen_GT"}]},"pSubTA_GG"]},{"/":[true,"nullA"]}]}},
            {"to":933,"out":"C","weight":{"*":[{"*":[{"*":[{"not":"pDelCharT_GG"},{"not":"pInsOpen_GT"}]},"pSubTC_GG"]},{"/":[true,"nullC"]}]}},
            {"to":933,"out":"G","weight":{"*":[{"*":[{"*":[{"not":"pDelCharT_GG"},{"not":"pInsOpen_GT"}]},"pSubTG_GG"]},{"/":[true,"nullG"]}]}},
            {"to":933,"out":"T","weight":{"*":[{"*":[{"*":[{"not":"pDelCharT_GG"},{"not":"pInsOpen_GT"}]},"pSubTT_GG"]},{"/":[true,"nullT"]}]}},
            {"to":936,"weight":"pDelCharT_GG"}]},
  {"n":837,
   "id":["concat-l",["concat-r",[[["A","C","D","E","F","G","H","I","K","L","M","N","P","Q","R","S","T","V","W","Y"],"translate-TG"],["matTT","R"]]]],
   "trans":[{"to":838},
            {"to":839,"out":"A","weight":{"*":[{"*":[{"not":{"*":["pDelOpen_TA","pDelCharT_TA"]}},{"*":["pInsOpen_TT","pInsCharA_TT"]}]},{"/":[true,"nullA"]}]}},
            {"to":839,"out":"C","weight":{"*":[{"*":[{"not":{"*":["pDelOpen_TC","pDelCharT_TC"]}},{"*":["pInsOpen_TT","pInsCharC_TT"]}]},{"/":[true,"nullC"]}]}},
            {"to":839,"out":"G","weight":{"*":[{"*":[{"not":{"*":["pDelOpen_TG","pDelCharT_TG"]}},{"*":["pInsOpen_TT","pInsCharG_TT"]}]},{"/":[true,"nullG"]}]}},
            {"to":839,"out":"T","weight":{"*":[{"*":[{"not":{"*":["pDelOpen_TT","pDelCharT_TT"]}},{"*":["pInsOpen_TT","pInsCharT_TT"]}]},{"/":[true,"nullT"]}]}}]},
  {"n":838,
   "id":["concat-l",["concat-r",[[["A","C","D","E","F","G","H","I","K","L","M","N","P","Q","R","S","T","V","W","Y"],"translate-TG"],{"wait":["matTT","R"]}]]],
   "trans":[{"to":933,"out":"A","weight":{"*":[{"*":[{"*":[{"not":{"*":["pDelOpen_TG","pDelCharT_TG"]}},{"not":"pInsOpen_TT"}]},"pSubTA_TG"]},{"/":[true,"nullA"]}]}},
            {"to":933,"out":"C","weight":{"*":[{"*":[{"*":[{"not":{"*":["pDelOpen_TG","pDelCharT_TG"]}},{"not":"pInsOpen_TT"}]},"pSubTC_TG"]},{"/":[true,"nullC"]}]}},
            {"to":933,"out":"G","weight":{"*":[{"*":[{"*":[{"not":{"*":["pDelOpen_TG","pDelCharT_TG"]}},{"not":"pInsOpen_TT"}]},"pSubTG_TG"]},{"/":[true,"nullG"]}]}},
            {"to":933,"out":"T","weight":{"*":[{"*":[{"*":[{"not":{"*":["pDelOpen_TG","pDelCharT_TG"]}},{"not":"pInsOpen_TT"}]},"pSubTT_TG"]},{"/":[true,"nullT"]}]}},
            {"to":936,"weight":{"*":["pDelOpen_TG","pDelCharT_TG"]}}]},
  {"n":839,
   "id":["concat-l",["concat-r",[[["A","C","D","E","F","G","H","I","K","L","M","N","P","Q","R","S","T","V","W","Y"],"translate-TG"],["insTT","R"]]]],
   "trans":[{"to":839,"out":"A","weight":{"*":[{"*":["pInsExt_TT","pInsCharA_TT"]},{"/":[true,"nullA"]}]}},
            {"to":839,"out":"C","weight":{"*":[{"*":["pInsExt_TT","pInsCharC_TT"]},{"/":[true,"nullC"]}]}},
            {"to":839,"out":"G","weight":{"*":[{"*":["pInsExt_TT","pInsCharG_TT"]},{"/":[true,"nullG"]}]}},
            {"to":839,"out":"T","weight":{"*":[{"*":["pInsExt_TT","pInsCharT_TT"]},{"/":[true,"nullT"]}]}},
            {"to":1323}]},
  {"n":840,
   "id":["concat-l",["concat-r",[[["A","C","D","E","F","G","H","I","K","L","M","N","P","Q","R","S","T","V","W","Y"],"translate-TG"],["delTT","R"]]]],
   "trans":[{"to":839,"out":"A","weight":{"*":[{"*":[{"not":"pDelCharT_TA"},{"*":["pInsOpen_TT","pInsCharA_TT"]}]},{"/":[true,"nullA"]}]}},
            {"to":839,"out":"C","weight":{"*":[{"*":[{"not":"pDelCharT_TC"},{"*":["pInsOpen_TT","pInsCharC_TT"]}]},{"/":[true,"nullC"]}]}},
            {"to":839,"out":"G","weight":{"*":[{"*":[{"not":"pDelCharT_TG"},{"*":["pInsOpen_TT","pInsCharG_TT"]}]},{"/":[true,"nullG"]}]}},
            {"to":839,"out":"T","weight":{"*":[{"*":[{"not":"pDelCharT_TT"},{"*":["pInsOpen_TT","pInsCharT_TT"]}]},{"/":[true,"nullT"]}]}},
            {"to":841}]},
  {"n":841,
   "id":["concat-l",["concat-r",[[["A","C","D","E","F","G","H","I","K","L","M","N","P","Q","R","S","T","V","W","Y"],"translate-TG"],{"wait":["delTT","R"]}]]],
   "trans":[{"to":933,"out":"A","weight":{"*":[{"*":[{"*":[{"not":"pDelCharT_TG"},{"not":"pInsOpen_TT"}]},"pSubTA_TG"]},{"/":[true,"nullA"]}]}},
            {"to":933,"out":"C","weight":{"*":[{"*":[{"*":[{"not":"pDelCharT_TG"},{"not":"pInsOpen_TT"}]},"pSubTC_TG"]},{"/":[true,"nullC"]}]}},
            {"to":933,"out":"G","weight":{"*":[{"*":[{"*":[{"not":"pDelCharT_TG"},{"not":"pInsOpen_TT"}]},"pSubTG_TG"]},{"/":[true,"nullG"]}]}},
            {"to":933,"out":"T","weight":{"*":[{"*":[{"*":[{"not":"pDelCharT_TG"},{"not":"pInsOpen_TT"}]},"pSubTT_TG"]},{"/":[true,"nullT"]}]}},
            {"to":936,"weight":"pDelCharT_TG"}]},
  {"n":842,
   "id":["concat-l",["concat-r",[[["A","C","D","E","F","G","H","I","K","L","M","N","P","Q","R","S","T","V","W","Y"],"translate-TT"],["matAT","R"]]]],
   "trans":[{"to":843},
            {"to":844,"out":"A","weight":{"*":[{"*":[{"not":{"*":["pDelOpen_AA","pDelCharT_AA"]}},{"*":["pInsOpen_AT","pInsCharA_AT"]}]},{"/":[true,"nullA"]}]}},
            {"to":844,"out":"C","weight":{"*":[{"*":[{"not":{"*":["pDelOpen_AC","pDelCharT_AC"]}},{"*":["pInsOpen_AT","pInsCharC_AT"]}]},{"/":[true,"nullC"]}]}},
            {"to":844,"out":"G","weight":{"*":[{"*":[{"not":{"*":["pDelOpen_AG","pDelCharT_AG"]}},{"*":["pInsOpen_AT","pInsCharG_AT"]}]},{"/":[true,"nullG"]}]}},
            {"to":844,"out":"T","weight":{"*":[{"*":[{"not":{"*":["pDelOpen_AT","pDelCharT_AT"]}},{"*":["pInsOpen_AT","pInsCharT_AT"]}]},{"/":[true,"nullT"]}]}}]},
  {"n":843,
   "id":["concat-l",["concat-r",[[["A","C","D","E","F","G","H","I","K","L","M","N","P","Q","R","S","T","V","W","Y"],"translate-TT"],{"wait":["matAT","R"]}]]],
   "trans":[{"to":961,"out":"A","weight":{"*":[{"*":[{"*":[{"not":{"*":["pDelOpen_AT","pDelCharT_AT"]}},{"not":"pInsOpen_AT"}]},"pSubTA_AT"]},{"/":[true,"nullA"]}]}},
            {"to":961,"out":"C","weight":{"*":[{"*":[{"*":[{"not":{"*":["pDelOpen_AT","pDelCharT_AT"]}},{"not":"pInsOpen_AT"}]},"pSubTC_AT"]},{"/":[true,"nullC"]}]}},
            {"to":961,"out":"G","weight":{"*":[{"*":[{"*":[{"not":{"*":["pDelOpen_AT","pDelCharT_AT"]}},{"not":"pInsOpen_AT"}]},"pSubTG_AT"]},{"/":[true,"nullG"]}]}},
            {"to":961,"out":"T","weight":{"*":[{"*":[{"*":[{"not":{"*":["pDelOpen_AT","pDelCharT_AT"]}},{"not":"pInsOpen_AT"}]},"pSubTT_AT"]},{"/":[true,"nullT"]}]}},
            {"to":964,"weight":{"*":["pDelOpen_AT","pDelCharT_AT"]}}]},
  {"n":844,
   "id":["concat-l",["concat-r",[[["A","C","D","E","F","G","H","I","K","L","M","N","P","Q","R","S","T","V","W","Y"],"translate-TT"],["insAT","R"]]]],
   "trans":[{"to":844,"out":"A","weight":{"*":[{"*":["pInsExt_AT","pInsCharA_AT"]},{"/":[true,"nullA"]}]}},
            {"to":844,"out":"C","weight":{"*":[{"*":["pInsExt_AT","pInsCharC_AT"]},{"/":[true,"nullC"]}]}},
            {"to":844,"out":"G","weight":{"*":[{"*":["pInsExt_AT","pInsCharG_AT"]},{"/":[true,"nullG"]}]}},
            {"to":844,"out":"T","weight":{"*":[{"*":["pInsExt_AT","pInsCharT_AT"]},{"/":[true,"nullT"]}]}},
            {"to":1324}]},
  {"n":845,
   "id":["concat-l",["concat-r",[[["A","C","D","E","F","G","H","I","K","L","M","N","P","Q","R","S","T","V","W","Y"],"translate-TT"],["delAT","R"]]]],
   "trans":[{"to":844,"out":"A","weight":{"*":[{"*":[{"not":"pDelCharT_AA"},{"*":["pInsOpen_AT","pInsCharA_AT"]}]},{"/":[true,"nullA"]}]}},
            {"to":844,"out":"C","weight":{"*":[{"*":[{"not":"pDelCharT_AC"},{"*":["pInsOpen_AT","pInsCharC_AT"]}]},{"/":[true,"nullC"]}]}},
            {"to":844,"out":"G","weight":{"*":[{"*":[{"not":"pDelCharT_AG"},{"*":["pInsOpen_AT","pInsCharG_AT"]}]},{"/":[true,"nullG"]}]}},
            {"to":844,"out":"T","weight":{"*":[{"*":[{"not":"pDelCharT_AT"},{"*":["pInsOpen_AT","pInsCharT_AT"]}]},{"/":[true,"nullT"]}]}},
            {"to":846}]},
  {"n":846,
   "id":["concat-l",["concat-r",[[["A","C","D","E","F","G","H","I","K","L","M","N","P","Q","R","S","T","V","W","Y"],"translate-TT"],{"wait":["delAT","R"]}]]],
   "trans":[{"to":961,"out":"A","weight":{"*":[{"*":[{"*":[{"not":"pDelCharT_AT"},{"not":"pInsOpen_AT"}]},"pSubTA_AT"]},{"/":[true,"nullA"]}]}},
            {"to":961,"out":"C","weight":{"*":[{"*":[{"*":[{"not":"pDelCharT_AT"},{"not":"pInsOpen_AT"}]},"pSubTC_AT"]},{"/":[true,"nullC"]}]}},
            {"to":961,"out":"G","weight":{"*":[{"*":[{"*":[{"not":"pDelCharT_AT"},{"not":"pInsOpen_AT"}]},"pSubTG_AT"]},{"/":[true,"nullG"]}]}},
            {"to":961,"out":"T","weight":{"*":[{"*":[{"*":[{"not":"pDelCharT_AT"},{"not":"pInsOpen_AT"}]},"pSubTT_AT"]},{"/":[true,"nullT"]}]}},
            {"to":964,"weight":"pDelCharT_AT"}]},
  {"n":847,
   "id":["concat-l",["concat-r",[[["A","C","D","E","F","G","H","I","K","L","M","N","P","Q","R","S","T","V","W","Y"],"translate-TT"],["matCT","R"]]]],
   "trans":[{"to":848},
            {"to":849,"out":"A","weight":{"*":[{"*":[{"not":{"*":["pDelOpen_CA","pDelCharT_CA"]}},{"*":["pInsOpen_CT","pInsCharA_CT"]}]},{"/":[true,"nullA"]}]}},
            {"to":849,"out":"C","weight":{"*":[{"*":[{"not":{"*":["pDelOpen_CC","pDelCharT_CC"]}},{"*":["pInsOpen_CT","pInsCharC_CT"]}]},{"/":[true,"nullC"]}]}},
            {"to":849,"out":"G","weight":{"*":[{"*":[{"not":{"*":["pDelOpen_CG","pDelCharT_CG"]}},{"*":["pInsOpen_CT","pInsCharG_CT"]}]},{"/":[true,"nullG"]}]}},
            {"to":849,"out":"T","weight":{"*":[{"*":[{"not":{"*":["pDelOpen_CT","pDelCharT_CT"]}},{"*":["pInsOpen_CT","pInsCharT_CT"]}]},{"/":[true,"nullT"]}]}}]},
  {"n":848,
   "id":["concat-l",["concat-r",[[["A","C","D","E","F","G","H","I","K","L","M","N","P","Q","R","S","T","V","W","Y"],"translate-TT"],{"wait":["matCT","R"]}]]],
   "trans":[{"to":961,"out":"A","weight":{"*":[{"*":[{"*":[{"not":{"*":["pDelOpen_CT","pDelCharT_CT"]}},{"not":"pInsOpen_CT"}]},"pSubTA_CT"]},{"/":[true,"nullA"]}]}},
            {"to":961,"out":"C","weight":{"*":[{"*":[{"*":[{"not":{"*":["pDelOpen_CT","pDelCharT_CT"]}},{"not":"pInsOpen_CT"}]},"pSubTC_CT"]},{"/":[true,"nullC"]}]}},
            {"to":961,"out":"G","weight":{"*":[{"*":[{"*":[{"not":{"*":["pDelOpen_CT","pDelCharT_CT"]}},{"not":"pInsOpen_CT"}]},"pSubTG_CT"]},{"/":[true,"nullG"]}]}},
            {"to":961,"out":"T","weight":{"*":[{"*":[{"*":[{"not":{"*":["pDelOpen_CT","pDelCharT_CT"]}},{"not":"pInsOpen_CT"}]},"pSubTT_CT"]},{"/":[true,"nullT"]}]}},
            {"to":964,"weight":{"*":["pDelOpen_CT","pDelCharT_CT"]}}]},
  {"n":849,
   "id":["concat-l",["concat-r",[[["A","C","D","E","F","G","H","I","K","L","M","N","P","Q","R","S","T","V","W","Y"],"translate-TT"],["insCT","R"]]]],
   "trans":[{"to":849,"out":"A","weight":{"*":[{"*":["pInsExt_CT","pInsCharA_CT"]},{"/":[true,"nullA"]}]}},
            {"to":849,"out":"C","weight":{"*":[{"*":["pInsExt_CT","pInsCharC_CT"]},{"/":[true,"nullC"]}]}},
            {"to":849,"out":"G","weight":{"*":[{"*":["pInsExt_CT","pInsCharG_CT"]},{"/":[true,"nullG"]}]}},
            {"to":849,"out":"T","weight":{"*":[{"*":["pInsExt_CT","pInsCharT_CT"]},{"/":[true,"nullT"]}]}},
            {"to":1325}]},
  {"n":850,
   "id":["concat-l",["concat-r",[[["A","C","D","E","F","G","H","I","K","L","M","N","P","Q","R","S","T","V","W","Y"],"translate-TT"],["delCT","R"]]]],
   "trans":[{"to":849,"out":"A","weight":{"*":[{"*":[{"not":"pDelCharT_CA"},{"*":["pInsOpen_CT","pInsCharA_CT"]}]},{"/":[true,"nullA"]}]}},
            {"to":849,"out":"C","weight":{"*":[{"*":[{"not":"pDelCharT_CC"},{"*":["pInsOpen_CT","pInsCharC_CT"]}]},{"/":[true,"nullC"]}]}},
            {"to":849,"out":"G","weight":{"*":[{"*":[{"not":"pDelCharT_CG"},{"*":["pInsOpen_CT","pInsCharG_CT"]}]},{"/":[true,"nullG"]}]}},
            {"to":849,"out":"T","weight":{"*":[{"*":[{"not":"pDelCharT_CT"},{"*":["pInsOpen_CT","pInsCharT_CT"]}]},{"/":[true,"nullT"]}]}},
            {"to":851}]},
  {"n":851,
   "id":["concat-l",["concat-r",[[["A","C","D","E","F","G","H","I","K","L","M","N","P","Q","R","S","T","V","W","Y"],"translate-TT"],{"wait":["delCT","R"]}]]],
   "trans":[{"to":961,"out":"A","weight":{"*":[{"*":[{"*":[{"not":"pDelCharT_CT"},{"not":"pInsOpen_CT"}]},"pSubTA_CT"]},{"/":[true,"nullA"]}]}},
            {"to":961,"out":"C","weight":{"*":[{"*":[{"*":[{"not":"pDelCharT_CT"},{"not":"pInsOpen_CT"}]},"pSubTC_CT"]},{"/":[true,"nullC"]}]}},
            {"to":961,"out":"G","weight":{"*":[{"*":[{"*":[{"not":"pDelCharT_CT"},{"not":"pInsOpen_CT"}]},"pSubTG_CT"]},{"/":[true,"nullG"]}]}},
            {"to":961,"out":"T","weight":{"*":[{"*":[{"*":[{"not":"pDelCharT_CT"},{"not":"pInsOpen_CT"}]},"pSubTT_CT"]},{"/":[true,"nullT"]}]}},
            {"to":964,"weight":"pDelCharT_CT"}]},
  {"n":852,
   "id":["concat-l",["concat-r",[[["A","C","D","E","F","G","H","I","K","L","M","N","P","Q","R","S","T","V","W","Y"],"translate-TT"],["matGT","R"]]]],
   "trans":[{"to":853},
            {"to":854,"out":"A","weight":{"*":[{"*":[{"not":{"*":["pDelOpen_GA","pDelCharT_GA"]}},{"*":["pInsOpen_GT","pInsCharA_GT"]}]},{"/":[true,"nullA"]}]}},
            {"to":854,"out":"C","weight":{"*":[{"*":[{"not":{"*":["pDelOpen_GC","pDelCharT_GC"]}},{"*":["pInsOpen_GT","pInsCharC_GT"]}]},{"/":[true,"nullC"]}]}},
            {"to":854,"out":"G","weight":{"*":[{"*":[{"not":{"*":["pDelOpen_GG","pDelCharT_GG"]}},{"*":["pInsOpen_GT","pInsCharG_GT"]}]},{"/":[true,"nullG"]}]}},
            {"to":854,"out":"T","weight":{"*":[{"*":[{"not":{"*":["pDelOpen_GT","pDelCharT_GT"]}},{"*":["pInsOpen_GT","pInsCharT_GT"]}]},{"/":[true,"nullT"]}]}}]},
  {"n":853,
   "id":["concat-l",["concat-r",[[["A","C","D","E","F","G","H","I","K","L","M","N","P","Q","R","S","T","V","W","Y"],"translate-TT"],{"wait":["matGT","R"]}]]],
   "trans":[{"to":961,"out":"A","weight":{"*":[{"*":[{"*":[{"not":{"*":["pDelOpen_GT","pDelCharT_GT"]}},{"not":"pInsOpen_GT"}]},"pSubTA_GT"]},{"/":[true,"nullA"]}]}},
            {"to":961,"out":"C","weight":{"*":[{"*":[{"*":[{"not":{"*":["pDelOpen_GT","pDelCharT_GT"]}},{"not":"pInsOpen_GT"}]},"pSubTC_GT"]},{"/":[true,"nullC"]}]}},
            {"to":961,"out":"G","weight":{"*":[{"*":[{"*":[{"not":{"*":["pDelOpen_GT","pDelCharT_GT"]}},{"not":"pInsOpen_GT"}]},"pSubTG_GT"]},{"/":[true,"nullG"]}]}},
            {"to":961,"out":"T","weight":{"*":[{"*":[{"*":[{"not":{"*":["pDelOpen_GT","pDelCharT_GT"]}},{"not":"pInsOpen_GT"}]},"pSubTT_GT"]},{"/":[true,"nullT"]}]}},
            {"to":964,"weight":{"*":["pDelOpen_GT","pDelCharT_GT"]}}]},
  {"n":854,
   "id":["concat-l",["concat-r",[[["A","C","D","E","F","G","H","I","K","L","M","N","P","Q","R","S","T","V","W","Y"],"translate-TT"],["insGT","R"]]]],
   "trans":[{"to":854,"out":"A","weight":{"*":[{"*":["pInsExt_GT","pInsCharA_GT"]},{"/":[true,"nullA"]}]}},
            {"to":854,"out":"C","weight":{"*":[{"*":["pInsExt_GT","pInsCharC_GT"]},{"/":[true,"nullC"]}]}},
            {"to":854,"out":"G","weight":{"*":[{"*":["pInsExt_GT","pInsCharG_GT"]},{"/":[true,"nullG"]}]}},
            {"to":854,"out":"T","weight":{"*":[{"*":["pInsExt_GT","pInsCharT_GT"]},{"/":[true,"nullT"]}]}},
            {"to":1326}]},
  {"n":855,
   "id":["concat-l",["concat-r",[[["A","C","D","E","F","G","H","I","K","L","M","N","P","Q","R","S","T","V","W","Y"],"translate-TT"],["delGT","R"]]]],
   "trans":[{"to":854,"out":"A","weight":{"*":[{"*":[{"not":"pDelCharT_GA"},{"*":["pInsOpen_GT","pInsCharA_GT"]}]},{"/":[true,"nullA"]}]}},
            {"to":854,"out":"C","weight":{"*":[{"*":[{"not":"pDelCharT_GC"},{"*":["pInsOpen_GT","pInsCharC_GT"]}]},{"/":[true,"nullC"]}]}},
            {"to":854,"out":"G","weight":{"*":[{"*":[{"not":"pDelCharT_GG"},{"*":["pInsOpen_GT","pInsCharG_GT"]}]},{"/":[true,"nullG"]}]}},
            {"to":854,"out":"T","weight":{"*":[{"*":[{"not":"pDelCharT_GT"},{"*":["pInsOpen_GT","pInsCharT_GT"]}]},{"/":[true,"nullT"]}]}},
            {"to":856}]},
  {"n":856,
   "id":["concat-l",["concat-r",[[["A","C","D","E","F","G","H","I","K","L","M","N","P","Q","R","S","T","V","W","Y"],"translate-TT"],{"wait":["delGT","R"]}]]],
   "trans":[{"to":961,"out":"A","weight":{"*":[{"*":[{"*":[{"not":"pDelCharT_GT"},{"not":"pInsOpen_GT"}]},"pSubTA_GT"]},{"/":[true,"nullA"]}]}},
            {"to":961,"out":"C","weight":{"*":[{"*":[{"*":[{"not":"pDelCharT_GT"},{"not":"pInsOpen_GT"}]},"pSubTC_GT"]},{"/":[true,"nullC"]}]}},
            {"to":961,"out":"G","weight":{"*":[{"*":[{"*":[{"not":"pDelCharT_GT"},{"not":"pInsOpen_GT"}]},"pSubTG_GT"]},{"/":[true,"nullG"]}]}},
            {"to":961,"out":"T","weight":{"*":[{"*":[{"*":[{"not":"pDelCharT_GT"},{"not":"pInsOpen_GT"}]},"pSubTT_GT"]},{"/":[true,"nullT"]}]}},
            {"to":964,"weight":"pDelCharT_GT"}]},
  {"n":857,
   "id":["concat-l",["concat-r",[[["A","C","D","E","F","G","H","I","K","L","M","N","P","Q","R","S","T","V","W","Y"],"translate-TT"],["matTT","R"]]]],
   "trans":[{"to":858},
            {"to":859,"out":"A","weight":{"*":[{"*":[{"not":{"*":["pDelOpen_TA","pDelCharT_TA"]}},{"*":["pInsOpen_TT","pInsCharA_TT"]}]},{"/":[true,"nullA"]}]}},
            {"to":859,"out":"C","weight":{"*":[{"*":[{"not":{"*":["pDelOpen_TC","pDelCharT_TC"]}},{"*":["pInsOpen_TT","pInsCharC_TT"]}]},{"/":[true,"nullC"]}]}},
            {"to":859,"out":"G","weight":{"*":[{"*":[{"not":{"*":["pDelOpen_TG","pDelCharT_TG"]}},{"*":["pInsOpen_TT","pInsCharG_TT"]}]},{"/":[true,"nullG"]}]}},
            {"to":859,"out":"T","weight":{"*":[{"*":[{"not":{"*":["pDelOpen_TT","pDelCharT_TT"]}},{"*":["pInsOpen_TT","pInsCharT_TT"]}]},{"/":[true,"nullT"]}]}}]},
  {"n":858,
   "id":["concat-l",["concat-r",[[["A","C","D","E","F","G","H","I","K","L","M","N","P","Q","R","S","T","V","W","Y"],"translate-TT"],{"wait":["matTT","R"]}]]],
   "trans":[{"to":961,"out":"A","weight":{"*":[{"*":[{"*":[{"not":{"*":["pDelOpen_TT","pDelCharT_TT"]}},{"not":"pInsOpen_TT"}]},"pSubTA_TT"]},{"/":[true,"nullA"]}]}},
            {"to":961,"out":"C","weight":{"*":[{"*":[{"*":[{"not":{"*":["pDelOpen_TT","pDelCharT_TT"]}},{"not":"pInsOpen_TT"}]},"pSubTC_TT"]},{"/":[true,"nullC"]}]}},
            {"to":961,"out":"G","weight":{"*":[{"*":[{"*":[{"not":{"*":["pDelOpen_TT","pDelCharT_TT"]}},{"not":"pInsOpen_TT"}]},"pSubTG_TT"]},{"/":[true,"nullG"]}]}},
            {"to":961,"out":"T","weight":{"*":[{"*":[{"*":[{"not":{"*":["pDelOpen_TT","pDelCharT_TT"]}},{"not":"pInsOpen_TT"}]},"pSubTT_TT"]},{"/":[true,"nullT"]}]}},
            {"to":964,"weight":{"*":["pDelOpen_TT","pDelCharT_TT"]}}]},
  {"n":859,
   "id":["concat-l",["concat-r",[[["A","C","D","E","F","G","H","I","K","L","M","N","P","Q","R","S","T","V","W","Y"],"translate-TT"],["insTT","R"]]]],
   "trans":[{"to":859,"out":"A","weight":{"*":[{"*":["pInsExt_TT","pInsCharA_TT"]},{"/":[true,"nullA"]}]}},
            {"to":859,"out":"C","weight":{"*":[{"*":["pInsExt_TT","pInsCharC_TT"]},{"/":[true,"nullC"]}]}},
            {"to":859,"out":"G","weight":{"*":[{"*":["pInsExt_TT","pInsCharG_TT"]},{"/":[true,"nullG"]}]}},
            {"to":859,"out":"T","weight":{"*":[{"*":["pInsExt_TT","pInsCharT_TT"]},{"/":[true,"nullT"]}]}},
            {"to":1327}]},
  {"n":860,
   "id":["concat-l",["concat-r",[[["A","C","D","E","F","G","H","I","K","L","M","N","P","Q","R","S","T","V","W","Y"],"translate-TT"],["delTT","R"]]]],
   "trans":[{"to":859,"out":"A","weight":{"*":[{"*":[{"not":"pDelCharT_TA"},{"*":["pInsOpen_TT","pInsCharA_TT"]}]},{"/":[true,"nullA"]}]}},
            {"to":859,"out":"C","weight":{"*":[{"*":[{"not":"pDelCharT_TC"},{"*":["pInsOpen_TT","pInsCharC_TT"]}]},{"/":[true,"nullC"]}]}},
            {"to":859,"out":"G","weight":{"*":[{"*":[{"not":"pDelCharT_TG"},{"*":["pInsOpen_TT","pInsCharG_TT"]}]},{"/":[true,"nullG"]}]}},
            {"to":859,"out":"T","weight":{"*":[{"*":[{"not":"pDelCharT_TT"},{"*":["pInsOpen_TT","pInsCharT_TT"]}]},{"/":[true,"nullT"]}]}},
            {"to":861}]},
  {"n":861,
   "id":["concat-l",["concat-r",[[["A","C","D","E","F","G","H","I","K","L","M","N","P","Q","R","S","T","V","W","Y"],"translate-TT"],{"wait":["delTT","R"]}]]],
   "trans":[{"to":961,"out":"A","weight":{"*":[{"*":[{"*":[{"not":"pDelCharT_TT"},{"not":"pInsOpen_TT"}]},"pSubTA_TT"]},{"/":[true,"nullA"]}]}},
            {"to":961,"out":"C","weight":{"*":[{"*":[{"*":[{"not":"pDelCharT_TT"},{"not":"pInsOpen_TT"}]},"pSubTC_TT"]},{"/":[true,"nullC"]}]}},
            {"to":961,"out":"G","weight":{"*":[{"*":[{"*":[{"not":"pDelCharT_TT"},{"not":"pInsOpen_TT"}]},"pSubTG_TT"]},{"/":[true,"nullG"]}]}},
            {"to":961,"out":"T","weight":{"*":[{"*":[{"*":[{"not":"pDelCharT_TT"},{"not":"pInsOpen_TT"}]},"pSubTT_TT"]},{"/":[true,"nullT"]}]}},
            {"to":964,"weight":"pDelCharT_TT"}]},
  {"n":862,
   "id":["concat-l",["concat-r",[[["A","C","D","E","F","G","H","I","K","L","M","N","P","Q","R","S","T","V","W","Y"],"translate-A"],["matAA","R"]]]],
   "trans":[{"to":863},
            {"to":864,"out":"A","weight":{"*":[{"*":[{"not":{"*":["pDelOpen_AA","pDelCharA_AA"]}},{"*":["pInsOpen_AA","pInsCharA_AA"]}]},{"/":[true,"nullA"]}]}},
            {"to":864,"out":"C","weight":{"*":[{"*":[{"not":{"*":["pDelOpen_AC","pDelCharA_AC"]}},{"*":["pInsOpen_AA","pInsCharC_AA"]}]},{"/":[true,"nullC"]}]}},
            {"to":864,"out":"G","weight":{"*":[{"*":[{"not":{"*":["pDelOpen_AG","pDelCharA_AG"]}},{"*":["pInsOpen_AA","pInsCharG_AA"]}]},{"/":[true,"nullG"]}]}},
            {"to":864,"out":"T","weight":{"*":[{"*":[{"not":{"*":["pDelOpen_AT","pDelCharA_AT"]}},{"*":["pInsOpen_AA","pInsCharT_AA"]}]},{"/":[true,"nullT"]}]}}]},
  {"n":863,
   "id":["concat-l",["concat-r",[[["A","C","D","E","F","G","H","I","K","L","M","N","P","Q","R","S","T","V","W","Y"],"translate-A"],{"wait":["matAA","R"]}]]],
   "trans":[{"to":5,"out":"A","weight":{"*":[{"*":[{"*":[{"not":{"*":["pDelOpen_AA","pDelCharA_AA"]}},{"not":"pInsOpen_AA"}]},"pSubAA_AA"]},{"/":[true,"nullA"]}]}},
            {"to":5,"out":"C","weight":{"*":[{"*":[{"*":[{"not":{"*":["pDelOpen_AA","pDelCharA_AA"]}},{"not":"pInsOpen_AA"}]},"pSubAC_AA"]},{"/":[true,"nullC"]}]}},
            {"to":5,"out":"G","weight":{"*":[{"*":[{"*":[{"not":{"*":["pDelOpen_AA","pDelCharA_AA"]}},{"not":"pInsOpen_AA"}]},"pSubAG_AA"]},{"/":[true,"nullG"]}]}},
            {"to":5,"out":"T","weight":{"*":[{"*":[{"*":[{"not":{"*":["pDelOpen_AA","pDelCharA_AA"]}},{"not":"pInsOpen_AA"}]},"pSubAT_AA"]},{"/":[true,"nullT"]}]}},
            {"to":882,"weight":{"*":["pDelOpen_AA","pDelCharA_AA"]}},
            {"to":7,"out":"A","weight":{"*":[{"*":[{"*":[{"not":{"*":["pDelOpen_AC","pDelCharA_AC"]}},{"not":"pInsOpen_AA"}]},"pSubAA_AC"]},{"/":[true,"nullA"]}]}},
            {"to":7,"out":"C","weight":{"*":[{"*":[{"*":[{"not":{"*":["pDelOpen_AC","pDelCharA_AC"]}},{"not":"pInsOpen_AA"}]},"pSubAC_AC"]},{"/":[true,"nullC"]}]}},
            {"to":7,"out":"G","weight":{"*":[{"*":[{"*":[{"not":{"*":["pDelOpen_AC","pDelCharA_AC"]}},{"not":"pInsOpen_AA"}]},"pSubAG_AC"]},{"/":[true,"nullG"]}]}},
            {"to":7,"out":"T","weight":{"*":[{"*":[{"*":[{"not":{"*":["pDelOpen_AC","pDelCharA_AC"]}},{"not":"pInsOpen_AA"}]},"pSubAT_AC"]},{"/":[true,"nullT"]}]}},
            {"to":883,"weight":{"*":["pDelOpen_AC","pDelCharA_AC"]}},
            {"to":9,"out":"A","weight":{"*":[{"*":[{"*":[{"not":{"*":["pDelOpen_AG","pDelCharA_AG"]}},{"not":"pInsOpen_AA"}]},"pSubAA_AG"]},{"/":[true,"nullA"]}]}},
            {"to":9,"out":"C","weight":{"*":[{"*":[{"*":[{"not":{"*":["pDelOpen_AG","pDelCharA_AG"]}},{"not":"pInsOpen_AA"}]},"pSubAC_AG"]},{"/":[true,"nullC"]}]}},
            {"to":9,"out":"G","weight":{"*":[{"*":[{"*":[{"not":{"*":["pDelOpen_AG","pDelCharA_AG"]}},{"not":"pInsOpen_AA"}]},"pSubAG_AG"]},{"/":[true,"nullG"]}]}},
            {"to":9,"out":"T","weight":{"*":[{"*":[{"*":[{"not":{"*":["pDelOpen_AG","pDelCharA_AG"]}},{"not":"pInsOpen_AA"}]},"pSubAT_AG"]},{"/":[true,"nullT"]}]}},
            {"to":884,"weight":{"*":["pDelOpen_AG","pDelCharA_AG"]}},
            {"to":11,"out":"A","weight":{"*":[{"*":[{"*":[{"not":{"*":["pDelOpen_AT","pDelCharA_AT"]}},{"not":"pInsOpen_AA"}]},"pSubAA_AT"]},{"/":[true,"nullA"]}]}},
            {"to":11,"out":"C","weight":{"*":[{"*":[{"*":[{"not":{"*":["pDelOpen_AT","pDelCharA_AT"]}},{"not":"pInsOpen_AA"}]},"pSubAC_AT"]},{"/":[true,"nullC"]}]}},
            {"to":11,"out":"G","weight":{"*":[{"*":[{"*":[{"not":{"*":["pDelOpen_AT","pDelCharA_AT"]}},{"not":"pInsOpen_AA"}]},"pSubAG_AT"]},{"/":[true,"nullG"]}]}},
            {"to":11,"out":"T","weight":{"*":[{"*":[{"*":[{"not":{"*":["pDelOpen_AT","pDelCharA_AT"]}},{"not":"pInsOpen_AA"}]},"pSubAT_AT"]},{"/":[true,"nullT"]}]}},
            {"to":885,"weight":{"*":["pDelOpen_AT","pDelCharA_AT"]}}]},
  {"n":864,
   "id":["concat-l",["concat-r",[[["A","C","D","E","F","G","H","I","K","L","M","N","P","Q","R","S","T","V","W","Y"],"translate-A"],["insAA","R"]]]],
   "trans":[{"to":864,"out":"A","weight":{"*":[{"*":["pInsExt_AA","pInsCharA_AA"]},{"/":[true,"nullA"]}]}},
            {"to":864,"out":"C","weight":{"*":[{"*":["pInsExt_AA","pInsCharC_AA"]},{"/":[true,"nullC"]}]}},
            {"to":864,"out":"G","weight":{"*":[{"*":["pInsExt_AA","pInsCharG_AA"]},{"/":[true,"nullG"]}]}},
            {"to":864,"out":"T","weight":{"*":[{"*":["pInsExt_AA","pInsCharT_AA"]},{"/":[true,"nullT"]}]}},
            {"to":1328}]},
  {"n":865,
   "id":["concat-l",["concat-r",[[["A","C","D","E","F","G","H","I","K","L","M","N","P","Q","R","S","T","V","W","Y"],"translate-A"],["delAA","R"]]]],
   "trans":[{"to":864,"out":"A","weight":{"*":[{"*":[{"not":"pDelCharA_AA"},{"*":["pInsOpen_AA","pInsCharA_AA"]}]},{"/":[true,"nullA"]}]}},
            {"to":864,"out":"C","weight":{"*":[{"*":[{"not":"pDelCharA_AC"},{"*":["pInsOpen_AA","pInsCharC_AA"]}]},{"/":[true,"nullC"]}]}},
            {"to":864,"out":"G","weight":{"*":[{"*":[{"not":"pDelCharA_AG"},{"*":["pInsOpen_AA","pInsCharG_AA"]}]},{"/":[true,"nullG"]}]}},
            {"to":864,"out":"T","weight":{"*":[{"*":[{"not":"pDelCharA_AT"},{"*":["pInsOpen_AA","pInsCharT_AA"]}]},{"/":[true,"nullT"]}]}},
            {"to":866}]},
  {"n":866,
   "id":["concat-l",["concat-r",[[["A","C","D","E","F","G","H","I","K","L","M","N","P","Q","R","S","T","V","W","Y"],"translate-A"],{"wait":["delAA","R"]}]]],
   "trans":[{"to":5,"out":"A","weight":{"*":[{"*":[{"*":[{"not":"pDelCharA_AA"},{"not":"pInsOpen_AA"}]},"pSubAA_AA"]},{"/":[true,"nullA"]}]}},
            {"to":5,"out":"C","weight":{"*":[{"*":[{"*":[{"not":"pDelCharA_AA"},{"not":"pInsOpen_AA"}]},"pSubAC_AA"]},{"/":[true,"nullC"]}]}},
            {"to":5,"out":"G","weight":{"*":[{"*":[{"*":[{"not":"pDelCharA_AA"},{"not":"pInsOpen_AA"}]},"pSubAG_AA"]},{"/":[true,"nullG"]}]}},
            {"to":5,"out":"T","weight":{"*":[{"*":[{"*":[{"not":"pDelCharA_AA"},{"not":"pInsOpen_AA"}]},"pSubAT_AA"]},{"/":[true,"nullT"]}]}},
            {"to":882,"weight":"pDelCharA_AA"},
            {"to":7,"out":"A","weight":{"*":[{"*":[{"*":[{"not":"pDelCharA_AC"},{"not":"pInsOpen_AA"}]},"pSubAA_AC"]},{"/":[true,"nullA"]}]}},
            {"to":7,"out":"C","weight":{"*":[{"*":[{"*":[{"not":"pDelCharA_AC"},{"not":"pInsOpen_AA"}]},"pSubAC_AC"]},{"/":[true,"nullC"]}]}},
            {"to":7,"out":"G","weight":{"*":[{"*":[{"*":[{"not":"pDelCharA_AC"},{"not":"pInsOpen_AA"}]},"pSubAG_AC"]},{"/":[true,"nullG"]}]}},
            {"to":7,"out":"T","weight":{"*":[{"*":[{"*":[{"not":"pDelCharA_AC"},{"not":"pInsOpen_AA"}]},"pSubAT_AC"]},{"/":[true,"nullT"]}]}},
            {"to":883,"weight":"pDelCharA_AC"},
            {"to":9,"out":"A","weight":{"*":[{"*":[{"*":[{"not":"pDelCharA_AG"},{"not":"pInsOpen_AA"}]},"pSubAA_AG"]},{"/":[true,"nullA"]}]}},
            {"to":9,"out":"C","weight":{"*":[{"*":[{"*":[{"not":"pDelCharA_AG"},{"not":"pInsOpen_AA"}]},"pSubAC_AG"]},{"/":[true,"nullC"]}]}},
            {"to":9,"out":"G","weight":{"*":[{"*":[{"*":[{"not":"pDelCharA_AG"},{"not":"pInsOpen_AA"}]},"pSubAG_AG"]},{"/":[true,"nullG"]}]}},
            {"to":9,"out":"T","weight":{"*":[{"*":[{"*":[{"not":"pDelCharA_AG"},{"not":"pInsOpen_AA"}]},"pSubAT_AG"]},{"/":[true,"nullT"]}]}},
            {"to":884,"weight":"pDelCharA_AG"},
            {"to":11,"out":"A","weight":{"*":[{"*":[{"*":[{"not":"pDelCharA_AT"},{"not":"pInsOpen_AA"}]},"pSubAA_AT"]},{"/":[true,"nullA"]}]}},
            {"to":11,"out":"C","weight":{"*":[{"*":[{"*":[{"not":"pDelCharA_AT"},{"not":"pInsOpen_AA"}]},"pSubAC_AT"]},{"/":[true,"nullC"]}]}},
            {"to":11,"out":"G","weight":{"*":[{"*":[{"*":[{"not":"pDelCharA_AT"},{"not":"pInsOpen_AA"}]},"pSubAG_AT"]},{"/":[true,"nullG"]}]}},
            {"to":11,"out":"T","weight":{"*":[{"*":[{"*":[{"not":"pDelCharA_AT"},{"not":"pInsOpen_AA"}]},"pSubAT_AT"]},{"/":[true,"nullT"]}]}},
            {"to":885,"weight":"pDelCharA_AT"}]},
  {"n":867,
   "id":["concat-l",["concat-r",[[["A","C","D","E","F","G","H","I","K","L","M","N","P","Q","R","S","T","V","W","Y"],"translate-A"],["matCA","R"]]]],
   "trans":[{"to":868},
            {"to":869,"out":"A","weight":{"*":[{"*":[{"not":{"*":["pDelOpen_CA","pDelCharA_CA"]}},{"*":["pInsOpen_CA","pInsCharA_CA"]}]},{"/":[true,"nullA"]}]}},
            {"to":869,"out":"C","weight":{"*":[{"*":[{"not":{"*":["pDelOpen_CC","pDelCharA_CC"]}},{"*":["pInsOpen_CA","pInsCharC_CA"]}]},{"/":[true,"nullC"]}]}},
            {"to":869,"out":"G","weight":{"*":[{"*":[{"not":{"*":["pDelOpen_CG","pDelCharA_CG"]}},{"*":["pInsOpen_CA","pInsCharG_CA"]}]},{"/":[true,"nullG"]}]}},
            {"to":869,"out":"T","weight":{"*":[{"*":[{"not":{"*":["pDelOpen_CT","pDelCharA_CT"]}},{"*":["pInsOpen_CA","pInsCharT_CA"]}]},{"/":[true,"nullT"]}]}}]},
  {"n":868,
   "id":["concat-l",["concat-r",[[["A","C","D","E","F","G","H","I","K","L","M","N","P","Q","R","S","T","V","W","Y"],"translate-A"],{"wait":["matCA","R"]}]]],
   "trans":[{"to":5,"out":"A","weight":{"*":[{"*":[{"*":[{"not":{"*":["pDelOpen_CA","pDelCharA_CA"]}},{"not":"pInsOpen_CA"}]},"pSubAA_CA"]},{"/":[true,"nullA"]}]}},
            {"to":5,"out":"C","weight":{"*":[{"*":[{"*":[{"not":{"*":["pDelOpen_CA","pDelCharA_CA"]}},{"not":"pInsOpen_CA"}]},"pSubAC_CA"]},{"/":[true,"nullC"]}]}},
            {"to":5,"out":"G","weight":{"*":[{"*":[{"*":[{"not":{"*":["pDelOpen_CA","pDelCharA_CA"]}},{"not":"pInsOpen_CA"}]},"pSubAG_CA"]},{"/":[true,"nullG"]}]}},
            {"to":5,"out":"T","weight":{"*":[{"*":[{"*":[{"not":{"*":["pDelOpen_CA","pDelCharA_CA"]}},{"not":"pInsOpen_CA"}]},"pSubAT_CA"]},{"/":[true,"nullT"]}]}},
            {"to":882,"weight":{"*":["pDelOpen_CA","pDelCharA_CA"]}},
            {"to":7,"out":"A","weight":{"*":[{"*":[{"*":[{"not":{"*":["pDelOpen_CC","pDelCharA_CC"]}},{"not":"pInsOpen_CA"}]},"pSubAA_CC"]},{"/":[true,"nullA"]}]}},
            {"to":7,"out":"C","weight":{"*":[{"*":[{"*":[{"not":{"*":["pDelOpen_CC","pDelCharA_CC"]}},{"not":"pInsOpen_CA"}]},"pSubAC_CC"]},{"/":[true,"nullC"]}]}},
            {"to":7,"out":"G","weight":{"*":[{"*":[{"*":[{"not":{"*":["pDelOpen_CC","pDelCharA_CC"]}},{"not":"pInsOpen_CA"}]},"pSubAG_CC"]},{"/":[true,"nullG"]}]}},
            {"to":7,"out":"T","weight":{"*":[{"*":[{"*":[{"not":{"*":["pDelOpen_CC","pDelCharA_CC"]}},{"not":"pInsOpen_CA"}]},"pSubAT_CC"]},{"/":[true,"nullT"]}]}},
            {"to":883,"weight":{"*":["pDelOpen_CC","pDelCharA_CC"]}},
            {"to":9,"out":"A","weight":{"*":[{"*":[{"*":[{"not":{"*":["pDelOpen_CG","pDelCharA_CG"]}},{"not":"pInsOpen_CA"}]},"pSubAA_CG"]},{"/":[true,"nullA"]}]}},
            {"to":9,"out":"C","weight":{"*":[{"*":[{"*":[{"not":{"*":["pDelOpen_CG","pDelCharA_CG"]}},{"not":"pInsOpen_CA"}]},"pSubAC_CG"]},{"/":[true,"nullC"]}]}},
            {"to":9,"out":"G","weight":{"*":[{"*":[{"*":[{"not":{"*":["pDelOpen_CG","pDelCharA_CG"]}},{"not":"pInsOpen_CA"}]},"pSubAG_CG"]},{"/":[true,"nullG"]}]}},
            {"to":9,"out":"T","weight":{"*":[{"*":[{"*":[{"not":{"*":["pDelOpen_CG","pDelCharA_CG"]}},{"not":"pInsOpen_CA"}]},"pSubAT_CG"]},{"/":[true,"nullT"]}]}},
            {"to":884,"weight":{"*":["pDelOpen_CG","pDelCharA_CG"]}},
            {"to":11,"out":"A","weight":{"*":[{"*":[{"*":[{"not":{"*":["pDelOpen_CT","pDelCharA_CT"]}},{"not":"pInsOpen_CA"}]},"pSubAA_CT"]},{"/":[true,"nullA"]}]}},
            {"to":11,"out":"C","weight":{"*":[{"*":[{"*":[{"not":{"*":["pDelOpen_CT","pDelCharA_CT"]}},{"not":"pInsOpen_CA"}]},"pSubAC_CT"]},{"/":[true,"nullC"]}]}},
            {"to":11,"out":"G","weight":{"*":[{"*":[{"*":[{"not":{"*":["pDelOpen_CT","pDelCharA_CT"]}},{"not":"pInsOpen_CA"}]},"pSubAG_CT"]},{"/":[true,"nullG"]}]}},
            {"to":11,"out":"T","weight":{"*":[{"*":[{"*":[{"not":{"*":["pDelOpen_CT","pDelCharA_CT"]}},{"not":"pInsOpen_CA"}]},"pSubAT_CT"]},{"/":[true,"nullT"]}]}},
            {"to":885,"weight":{"*":["pDelOpen_CT","pDelCharA_CT"]}}]},
  {"n":869,
   "id":["concat-l",["concat-r",[[["A","C","D","E","F","G","H","I","K","L","M","N","P","Q","R","S","T","V","W","Y"],"translate-A"],["insCA","R"]]]],
   "trans":[{"to":869,"out":"A","weight":{"*":[{"*":["pInsExt_CA","pInsCharA_CA"]},{"/":[true,"nullA"]}]}},
            {"to":869,"out":"C","weight":{"*":[{"*":["pInsExt_CA","pInsCharC_CA"]},{"/":[true,"nullC"]}]}},
            {"to":869,"out":"G","weight":{"*":[{"*":["pInsExt_CA","pInsCharG_CA"]},{"/":[true,"nullG"]}]}},
            {"to":869,"out":"T","weight":{"*":[{"*":["pInsExt_CA","pInsCharT_CA"]},{"/":[true,"nullT"]}]}},
            {"to":1329}]},
  {"n":870,
   "id":["concat-l",["concat-r",[[["A","C","D","E","F","G","H","I","K","L","M","N","P","Q","R","S","T","V","W","Y"],"translate-A"],["delCA","R"]]]],
   "trans":[{"to":869,"out":"A","weight":{"*":[{"*":[{"not":"pDelCharA_CA"},{"*":["pInsOpen_CA","pInsCharA_CA"]}]},{"/":[true,"nullA"]}]}},
            {"to":869,"out":"C","weight":{"*":[{"*":[{"not":"pDelCharA_CC"},{"*":["pInsOpen_CA","pInsCharC_CA"]}]},{"/":[true,"nullC"]}]}},
            {"to":869,"out":"G","weight":{"*":[{"*":[{"not":"pDelCharA_CG"},{"*":["pInsOpen_CA","pInsCharG_CA"]}]},{"/":[true,"nullG"]}]}},
            {"to":869,"out":"T","weight":{"*":[{"*":[{"not":"pDelCharA_CT"},{"*":["pInsOpen_CA","pInsCharT_CA"]}]},{"/":[true,"nullT"]}]}},
            {"to":871}]},
  {"n":871,
   "id":["concat-l",["concat-r",[[["A","C","D","E","F","G","H","I","K","L","M","N","P","Q","R","S","T","V","W","Y"],"translate-A"],{"wait":["delCA","R"]}]]],
   "trans":[{"to":5,"out":"A","weight":{"*":[{"*":[{"*":[{"not":"pDelCharA_CA"},{"not":"pInsOpen_CA"}]},"pSubAA_CA"]},{"/":[true,"nullA"]}]}},
            {"to":5,"out":"C","weight":{"*":[{"*":[{"*":[{"not":"pDelCharA_CA"},{"not":"pInsOpen_CA"}]},"pSubAC_CA"]},{"/":[true,"nullC"]}]}},
            {"to":5,"out":"G","weight":{"*":[{"*":[{"*":[{"not":"pDelCharA_CA"},{"not":"pInsOpen_CA"}]},"pSubAG_CA"]},{"/":[true,"nullG"]}]}},
            {"to":5,"out":"T","weight":{"*":[{"*":[{"*":[{"not":"pDelCharA_CA"},{"not":"pInsOpen_CA"}]},"pSubAT_CA"]},{"/":[true,"nullT"]}]}},
            {"to":882,"weight":"pDelCharA_CA"},
            {"to":7,"out":"A","weight":{"*":[{"*":[{"*":[{"not":"pDelCharA_CC"},{"not":"pInsOpen_CA"}]},"pSubAA_CC"]},{"/":[true,"nullA"]}]}},
            {"to":7,"out":"C","weight":{"*":[{"*":[{"*":[{"not":"pDelCharA_CC"},{"not":"pInsOpen_CA"}]},"pSubAC_CC"]},{"/":[true,"nullC"]}]}},
            {"to":7,"out":"G","weight":{"*":[{"*":[{"*":[{"not":"pDelCharA_CC"},{"not":"pInsOpen_CA"}]},"pSubAG_CC"]},{"/":[true,"nullG"]}]}},
            {"to":7,"out":"T","weight":{"*":[{"*":[{"*":[{"not":"pDelCharA_CC"},{"not":"pInsOpen_CA"}]},"pSubAT_CC"]},{"/":[true,"nullT"]}]}},
            {"to":883,"weight":"pDelCharA_CC"},
            {"to":9,"out":"A","weight":{"*":[{"*":[{"*":[{"not":"pDelCharA_CG"},{"not":"pInsOpen_CA"}]},"pSubAA_CG"]},{"/":[true,"nullA"]}]}},
            {"to":9,"out":"C","weight":{"*":[{"*":[{"*":[{"not":"pDelCharA_CG"},{"not":"pInsOpen_CA"}]},"pSubAC_CG"]},{"/":[true,"nullC"]}]}},
            {"to":9,"out":"G","weight":{"*":[{"*":[{"*":[{"not":"pDelCharA_CG"},{"not":"pInsOpen_CA"}]},"pSubAG_CG"]},{"/":[true,"nullG"]}]}},
            {"to":9,"out":"T","weight":{"*":[{"*":[{"*":[{"not":"pDelCharA_CG"},{"not":"pInsOpen_CA"}]},"pSubAT_CG"]},{"/":[true,"nullT"]}]}},
            {"to":884,"weight":"pDelCharA_CG"},
            {"to":11,"out":"A","weight":{"*":[{"*":[{"*":[{"not":"pDelCharA_CT"},{"not":"pInsOpen_CA"}]},"pSubAA_CT"]},{"/":[true,"nullA"]}]}},
            {"to":11,"out":"C","weight":{"*":[{"*":[{"*":[{"not":"pDelCharA_CT"},{"not":"pInsOpen_CA"}]},"pSubAC_CT"]},{"/":[true,"nullC"]}]}},
            {"to":11,"out":"G","weight":{"*":[{"*":[{"*":[{"not":"pDelCharA_CT"},{"not":"pInsOpen_CA"}]},"pSubAG_CT"]},{"/":[true,"nullG"]}]}},
            {"to":11,"out":"T","weight":{"*":[{"*":[{"*":[{"not":"pDelCharA_CT"},{"not":"pInsOpen_CA"}]},"pSubAT_CT"]},{"/":[true,"nullT"]}]}},
            {"to":885,"weight":"pDelCharA_CT"}]},
  {"n":872,
   "id":["concat-l",["concat-r",[[["A","C","D","E","F","G","H","I","K","L","M","N","P","Q","R","S","T","V","W","Y"],"translate-A"],["matGA","R"]]]],
   "trans":[{"to":873},
            {"to":874,"out":"A","weight":{"*":[{"*":[{"not":{"*":["pDelOpen_GA","pDelCharA_GA"]}},{"*":["pInsOpen_GA","pInsCharA_GA"]}]},{"/":[true,"nullA"]}]}},
            {"to":874,"out":"C","weight":{"*":[{"*":[{"not":{"*":["pDelOpen_GC","pDelCharA_GC"]}},{"*":["pInsOpen_GA","pInsCharC_GA"]}]},{"/":[true,"nullC"]}]}},
            {"to":874,"out":"G","weight":{"*":[{"*":[{"not":{"*":["pDelOpen_GG","pDelCharA_GG"]}},{"*":["pInsOpen_GA","pInsCharG_GA"]}]},{"/":[true,"nullG"]}]}},
            {"to":874,"out":"T","weight":{"*":[{"*":[{"not":{"*":["pDelOpen_GT","pDelCharA_GT"]}},{"*":["pInsOpen_GA","pInsCharT_GA"]}]},{"/":[true,"nullT"]}]}}]},
  {"n":873,
   "id":["concat-l",["concat-r",[[["A","C","D","E","F","G","H","I","K","L","M","N","P","Q","R","S","T","V","W","Y"],"translate-A"],{"wait":["matGA","R"]}]]],
   "trans":[{"to":5,"out":"A","weight":{"*":[{"*":[{"*":[{"not":{"*":["pDelOpen_GA","pDelCharA_GA"]}},{"not":"pInsOpen_GA"}]},"pSubAA_GA"]},{"/":[true,"nullA"]}]}},
            {"to":5,"out":"C","weight":{"*":[{"*":[{"*":[{"not":{"*":["pDelOpen_GA","pDelCharA_GA"]}},{"not":"pInsOpen_GA"}]},"pSubAC_GA"]},{"/":[true,"nullC"]}]}},
            {"to":5,"out":"G","weight":{"*":[{"*":[{"*":[{"not":{"*":["pDelOpen_GA","pDelCharA_GA"]}},{"not":"pInsOpen_GA"}]},"pSubAG_GA"]},{"/":[true,"nullG"]}]}},
            {"to":5,"out":"T","weight":{"*":[{"*":[{"*":[{"not":{"*":["pDelOpen_GA","pDelCharA_GA"]}},{"not":"pInsOpen_GA"}]},"pSubAT_GA"]},{"/":[true,"nullT"]}]}},
            {"to":882,"weight":{"*":["pDelOpen_GA","pDelCharA_GA"]}},
            {"to":7,"out":"A","weight":{"*":[{"*":[{"*":[{"not":{"*":["pDelOpen_GC","pDelCharA_GC"]}},{"not":"pInsOpen_GA"}]},"pSubAA_GC"]},{"/":[true,"nullA"]}]}},
            {"to":7,"out":"C","weight":{"*":[{"*":[{"*":[{"not":{"*":["pDelOpen_GC","pDelCharA_GC"]}},{"not":"pInsOpen_GA"}]},"pSubAC_GC"]},{"/":[true,"nullC"]}]}},
            {"to":7,"out":"G","weight":{"*":[{"*":[{"*":[{"not":{"*":["pDelOpen_GC","pDelCharA_GC"]}},{"not":"pInsOpen_GA"}]},"pSubAG_GC"]},{"/":[true,"nullG"]}]}},
            {"to":7,"out":"T","weight":{"*":[{"*":[{"*":[{"not":{"*":["pDelOpen_GC","pDelCharA_GC"]}},{"not":"pInsOpen_GA"}]},"pSubAT_GC"]},{"/":[true,"nullT"]}]}},
            {"to":883,"weight":{"*":["pDelOpen_GC","pDelCharA_GC"]}},
            {"to":9,"out":"A","weight":{"*":[{"*":[{"*":[{"not":{"*":["pDelOpen_GG","pDelCharA_GG"]}},{"not":"pInsOpen_GA"}]},"pSubAA_GG"]},{"/":[true,"nullA"]}]}},
            {"to":9,"out":"C","weight":{"*":[{"*":[{"*":[{"not":{"*":["pDelOpen_GG","pDelCharA_GG"]}},{"not":"pInsOpen_GA"}]},"pSubAC_GG"]},{"/":[true,"nullC"]}]}},
            {"to":9,"out":"G","weight":{"*":[{"*":[{"*":[{"not":{"*":["pDelOpen_GG","pDelCharA_GG"]}},{"not":"pInsOpen_GA"}]},"pSubAG_GG"]},{"/":[true,"nullG"]}]}},
            {"to":9,"out":"T","weight":{"*":[{"*":[{"*":[{"not":{"*":["pDelOpen_GG","pDelCharA_GG"]}},{"not":"pInsOpen_GA"}]},"pSubAT_GG"]},{"/":[true,"nullT"]}]}},
            {"to":884,"weight":{"*":["pDelOpen_GG","pDelCharA_GG"]}},
            {"to":11,"out":"A","weight":{"*":[{"*":[{"*":[{"not":{"*":["pDelOpen_GT","pDelCharA_GT"]}},{"not":"pInsOpen_GA"}]},"pSubAA_GT"]},{"/":[true,"nullA"]}]}},
            {"to":11,"out":"C","weight":{"*":[{"*":[{"*":[{"not":{"*":["pDelOpen_GT","pDelCharA_GT"]}},{"not":"pInsOpen_GA"}]},"pSubAC_GT"]},{"/":[true,"nullC"]}]}},
            {"to":11,"out":"G","weight":{"*":[{"*":[{"*":[{"not":{"*":["pDelOpen_GT","pDelCharA_GT"]}},{"not":"pInsOpen_GA"}]},"pSubAG_GT"]},{"/":[true,"nullG"]}]}},
            {"to":11,"out":"T","weight":{"*":[{"*":[{"*":[{"not":{"*":["pDelOpen_GT","pDelCharA_GT"]}},{"not":"pInsOpen_GA"}]},"pSubAT_GT"]},{"/":[true,"nullT"]}]}},
            {"to":885,"weight":{"*":["pDelOpen_GT","pDelCharA_GT"]}}]},
  {"n":874,
   "id":["concat-l",["concat-r",[[["A","C","D","E","F","G","H","I","K","L","M","N","P","Q","R","S","T","V","W","Y"],"translate-A"],["insGA","R"]]]],
   "trans":[{"to":874,"out":"A","weight":{"*":[{"*":["pInsExt_GA","pInsCharA_GA"]},{"/":[true,"nullA"]}]}},
            {"to":874,"out":"C","weight":{"*":[{"*":["pInsExt_GA","pInsCharC_GA"]},{"/":[true,"nullC"]}]}},
            {"to":874,"out":"G","weight":{"*":[{"*":["pInsExt_GA","pInsCharG_GA"]},{"/":[true,"nullG"]}]}},
            {"to":874,"out":"T","weight":{"*":[{"*":["pInsExt_GA","pInsCharT_GA"]},{"/":[true,"nullT"]}]}},
            {"to":1330}]},
  {"n":875,
   "id":["concat-l",["concat-r",[[["A","C","D","E","F","G","H","I","K","L","M","N","P","Q","R","S","T","V","W","Y"],"translate-A"],["delGA","R"]]]],
   "trans":[{"to":874,"out":"A","weight":{"*":[{"*":[{"not":"pDelCharA_GA"},{"*":["pInsOpen_GA","pInsCharA_GA"]}]},{"/":[true,"nullA"]}]}},
            {"to":874,"out":"C","weight":{"*":[{"*":[{"not":"pDelCharA_GC"},{"*":["pInsOpen_GA","pInsCharC_GA"]}]},{"/":[true,"nullC"]}]}},
            {"to":874,"out":"G","weight":{"*":[{"*":[{"not":"pDelCharA_GG"},{"*":["pInsOpen_GA","pInsCharG_GA"]}]},{"/":[true,"nullG"]}]}},
            {"to":874,"out":"T","weight":{"*":[{"*":[{"not":"pDelCharA_GT"},{"*":["pInsOpen_GA","pInsCharT_GA"]}]},{"/":[true,"nullT"]}]}},
            {"to":876}]},
  {"n":876,
   "id":["concat-l",["concat-r",[[["A","C","D","E","F","G","H","I","K","L","M","N","P","Q","R","S","T","V","W","Y"],"translate-A"],{"wait":["delGA","R"]}]]],
   "trans":[{"to":5,"out":"A","weight":{"*":[{"*":[{"*":[{"not":"pDelCharA_GA"},{"not":"pInsOpen_GA"}]},"pSubAA_GA"]},{"/":[true,"nullA"]}]}},
            {"to":5,"out":"C","weight":{"*":[{"*":[{"*":[{"not":"pDelCharA_GA"},{"not":"pInsOpen_GA"}]},"pSubAC_GA"]},{"/":[true,"nullC"]}]}},
            {"to":5,"out":"G","weight":{"*":[{"*":[{"*":[{"not":"pDelCharA_GA"},{"not":"pInsOpen_GA"}]},"pSubAG_GA"]},{"/":[true,"nullG"]}]}},
            {"to":5,"out":"T","weight":{"*":[{"*":[{"*":[{"not":"pDelCharA_GA"},{"not":"pInsOpen_GA"}]},"pSubAT_GA"]},{"/":[true,"nullT"]}]}},
            {"to":882,"weight":"pDelCharA_GA"},
            {"to":7,"out":"A","weight":{"*":[{"*":[{"*":[{"not":"pDelCharA_GC"},{"not":"pInsOpen_GA"}]},"pSubAA_GC"]},{"/":[true,"nullA"]}]}},
            {"to":7,"out":"C","weight":{"*":[{"*":[{"*":[{"not":"pDelCharA_GC"},{"not":"pInsOpen_GA"}]},"pSubAC_GC"]},{"/":[true,"nullC"]}]}},
            {"to":7,"out":"G","weight":{"*":[{"*":[{"*":[{"not":"pDelCharA_GC"},{"not":"pInsOpen_GA"}]},"pSubAG_GC"]},{"/":[true,"nullG"]}]}},
            {"to":7,"out":"T","weight":{"*":[{"*":[{"*":[{"not":"pDelCharA_GC"},{"not":"pInsOpen_GA"}]},"pSubAT_GC"]},{"/":[true,"nullT"]}]}},
            {"to":883,"weight":"pDelCharA_GC"},
            {"to":9,"out":"A","weight":{"*":[{"*":[{"*":[{"not":"pDelCharA_GG"},{"not":"pInsOpen_GA"}]},"pSubAA_GG"]},{"/":[true,"nullA"]}]}},
            {"to":9,"out":"C","weight":{"*":[{"*":[{"*":[{"not":"pDelCharA_GG"},{"not":"pInsOpen_GA"}]},"pSubAC_GG"]},{"/":[true,"nullC"]}]}},
            {"to":9,"out":"G","weight":{"*":[{"*":[{"*":[{"not":"pDelCharA_GG"},{"not":"pInsOpen_GA"}]},"pSubAG_GG"]},{"/":[true,"nullG"]}]}},
            {"to":9,"out":"T","weight":{"*":[{"*":[{"*":[{"not":"pDelCharA_GG"},{"not":"pInsOpen_GA"}]},"pSubAT_GG"]},{"/":[true,"nullT"]}]}},
            {"to":884,"weight":"pDelCharA_GG"},
            {"to":11,"out":"A","weight":{"*":[{"*":[{"*":[{"not":"pDelCharA_GT"},{"not":"pInsOpen_GA"}]},"pSubAA_GT"]},{"/":[true,"nullA"]}]}},
            {"to":11,"out":"C","weight":{"*":[{"*":[{"*":[{"not":"pDelCharA_GT"},{"not":"pInsOpen_GA"}]},"pSubAC_GT"]},{"/":[true,"nullC"]}]}},
            {"to":11,"out":"G","weight":{"*":[{"*":[{"*":[{"not":"pDelCharA_GT"},{"not":"pInsOpen_GA"}]},"pSubAG_GT"]},{"/":[true,"nullG"]}]}},
            {"to":11,"out":"T","weight":{"*":[{"*":[{"*":[{"not":"pDelCharA_GT"},{"not":"pInsOpen_GA"}]},"pSubAT_GT"]},{"/":[true,"nullT"]}]}},
            {"to":885,"weight":"pDelCharA_GT"}]},
  {"n":877,
   "id":["concat-l",["concat-r",[[["A","C","D","E","F","G","H","I","K","L","M","N","P","Q","R","S","T","V","W","Y"],"translate-A"],["matTA","R"]]]],
   "trans":[{"to":878},
            {"to":879,"out":"A","weight":{"*":[{"*":[{"not":{"*":["pDelOpen_TA","pDelCharA_TA"]}},{"*":["pInsOpen_TA","pInsCharA_TA"]}]},{"/":[true,"nullA"]}]}},
            {"to":879,"out":"C","weight":{"*":[{"*":[{"not":{"*":["pDelOpen_TC","pDelCharA_TC"]}},{"*":["pInsOpen_TA","pInsCharC_TA"]}]},{"/":[true,"nullC"]}]}},
            {"to":879,"out":"G","weight":{"*":[{"*":[{"not":{"*":["pDelOpen_TG","pDelCharA_TG"]}},{"*":["pInsOpen_TA","pInsCharG_TA"]}]},{"/":[true,"nullG"]}]}},
            {"to":879,"out":"T","weight":{"*":[{"*":[{"not":{"*":["pDelOpen_TT","pDelCharA_TT"]}},{"*":["pInsOpen_TA","pInsCharT_TA"]}]},{"/":[true,"nullT"]}]}}]},
  {"n":878,
   "id":["concat-l",["concat-r",[[["A","C","D","E","F","G","H","I","K","L","M","N","P","Q","R","S","T","V","W","Y"],"translate-A"],{"wait":["matTA","R"]}]]],
   "trans":[{"to":5,"out":"A","weight":{"*":[{"*":[{"*":[{"not":{"*":["pDelOpen_TA","pDelCharA_TA"]}},{"not":"pInsOpen_TA"}]},"pSubAA_TA"]},{"/":[true,"nullA"]}]}},
            {"to":5,"out":"C","weight":{"*":[{"*":[{"*":[{"not":{"*":["pDelOpen_TA","pDelCharA_TA"]}},{"not":"pInsOpen_TA"}]},"pSubAC_TA"]},{"/":[true,"nullC"]}]}},
            {"to":5,"out":"G","weight":{"*":[{"*":[{"*":[{"not":{"*":["pDelOpen_TA","pDelCharA_TA"]}},{"not":"pInsOpen_TA"}]},"pSubAG_TA"]},{"/":[true,"nullG"]}]}},
            {"to":5,"out":"T","weight":{"*":[{"*":[{"*":[{"not":{"*":["pDelOpen_TA","pDelCharA_TA"]}},{"not":"pInsOpen_TA"}]},"pSubAT_TA"]},{"/":[true,"nullT"]}]}},
            {"to":882,"weight":{"*":["pDelOpen_TA","pDelCharA_TA"]}},
            {"to":7,"out":"A","weight":{"*":[{"*":[{"*":[{"not":{"*":["pDelOpen_TC","pDelCharA_TC"]}},{"not":"pInsOpen_TA"}]},"pSubAA_TC"]},{"/":[true,"nullA"]}]}},
            {"to":7,"out":"C","weight":{"*":[{"*":[{"*":[{"not":{"*":["pDelOpen_TC","pDelCharA_TC"]}},{"not":"pInsOpen_TA"}]},"pSubAC_TC"]},{"/":[true,"nullC"]}]}},
            {"to":7,"out":"G","weight":{"*":[{"*":[{"*":[{"not":{"*":["pDelOpen_TC","pDelCharA_TC"]}},{"not":"pInsOpen_TA"}]},"pSubAG_TC"]},{"/":[true,"nullG"]}]}},
            {"to":7,"out":"T","weight":{"*":[{"*":[{"*":[{"not":{"*":["pDelOpen_TC","pDelCharA_TC"]}},{"not":"pInsOpen_TA"}]},"pSubAT_TC"]},{"/":[true,"nullT"]}]}},
            {"to":883,"weight":{"*":["pDelOpen_TC","pDelCharA_TC"]}},
            {"to":9,"out":"A","weight":{"*":[{"*":[{"*":[{"not":{"*":["pDelOpen_TG","pDelCharA_TG"]}},{"not":"pInsOpen_TA"}]},"pSubAA_TG"]},{"/":[true,"nullA"]}]}},
            {"to":9,"out":"C","weight":{"*":[{"*":[{"*":[{"not":{"*":["pDelOpen_TG","pDelCharA_TG"]}},{"not":"pInsOpen_TA"}]},"pSubAC_TG"]},{"/":[true,"nullC"]}]}},
            {"to":9,"out":"G","weight":{"*":[{"*":[{"*":[{"not":{"*":["pDelOpen_TG","pDelCharA_TG"]}},{"not":"pInsOpen_TA"}]},"pSubAG_TG"]},{"/":[true,"nullG"]}]}},
            {"to":9,"out":"T","weight":{"*":[{"*":[{"*":[{"not":{"*":["pDelOpen_TG","pDelCharA_TG"]}},{"not":"pInsOpen_TA"}]},"pSubAT_TG"]},{"/":[true,"nullT"]}]}},
            {"to":884,"weight":{"*":["pDelOpen_TG","pDelCharA_TG"]}},
            {"to":11,"out":"A","weight":{"*":[{"*":[{"*":[{"not":{"*":["pDelOpen_TT","pDelCharA_TT"]}},{"not":"pInsOpen_TA"}]},"pSubAA_TT"]},{"/":[true,"nullA"]}]}},
            {"to":11,"out":"C","weight":{"*":[{"*":[{"*":[{"not":{"*":["pDelOpen_TT","pDelCharA_TT"]}},{"not":"pInsOpen_TA"}]},"pSubAC_TT"]},{"/":[true,"nullC"]}]}},
            {"to":11,"out":"G","weight":{"*":[{"*":[{"*":[{"not":{"*":["pDelOpen_TT","pDelCharA_TT"]}},{"not":"pInsOpen_TA"}]},"pSubAG_TT"]},{"/":[true,"nullG"]}]}},
            {"to":11,"out":"T","weight":{"*":[{"*":[{"*":[{"not":{"*":["pDelOpen_TT","pDelCharA_TT"]}},{"not":"pInsOpen_TA"}]},"pSubAT_TT"]},{"/":[true,"nullT"]}]}},
            {"to":885,"weight":{"*":["pDelOpen_TT","pDelCharA_TT"]}}]},
  {"n":879,
   "id":["concat-l",["concat-r",[[["A","C","D","E","F","G","H","I","K","L","M","N","P","Q","R","S","T","V","W","Y"],"translate-A"],["insTA","R"]]]],
   "trans":[{"to":879,"out":"A","weight":{"*":[{"*":["pInsExt_TA","pInsCharA_TA"]},{"/":[true,"nullA"]}]}},
            {"to":879,"out":"C","weight":{"*":[{"*":["pInsExt_TA","pInsCharC_TA"]},{"/":[true,"nullC"]}]}},
            {"to":879,"out":"G","weight":{"*":[{"*":["pInsExt_TA","pInsCharG_TA"]},{"/":[true,"nullG"]}]}},
            {"to":879,"out":"T","weight":{"*":[{"*":["pInsExt_TA","pInsCharT_TA"]},{"/":[true,"nullT"]}]}},
            {"to":1331}]},
  {"n":880,
   "id":["concat-l",["concat-r",[[["A","C","D","E","F","G","H","I","K","L","M","N","P","Q","R","S","T","V","W","Y"],"translate-A"],["delTA","R"]]]],
   "trans":[{"to":879,"out":"A","weight":{"*":[{"*":[{"not":"pDelCharA_TA"},{"*":["pInsOpen_TA","pInsCharA_TA"]}]},{"/":[true,"nullA"]}]}},
            {"to":879,"out":"C","weight":{"*":[{"*":[{"not":"pDelCharA_TC"},{"*":["pInsOpen_TA","pInsCharC_TA"]}]},{"/":[true,"nullC"]}]}},
            {"to":879,"out":"G","weight":{"*":[{"*":[{"not":"pDelCharA_TG"},{"*":["pInsOpen_TA","pInsCharG_TA"]}]},{"/":[true,"nullG"]}]}},
            {"to":879,"out":"T","weight":{"*":[{"*":[{"not":"pDelCharA_TT"},{"*":["pInsOpen_TA","pInsCharT_TA"]}]},{"/":[true,"nullT"]}]}},
            {"to":881}]},
  {"n":881,
   "id":["concat-l",["concat-r",[[["A","C","D","E","F","G","H","I","K","L","M","N","P","Q","R","S","T","V","W","Y"],"translate-A"],{"wait":["delTA","R"]}]]],
   "trans":[{"to":5,"out":"A","weight":{"*":[{"*":[{"*":[{"not":"pDelCharA_TA"},{"not":"pInsOpen_TA"}]},"pSubAA_TA"]},{"/":[true,"nullA"]}]}},
            {"to":5,"out":"C","weight":{"*":[{"*":[{"*":[{"not":"pDelCharA_TA"},{"not":"pInsOpen_TA"}]},"pSubAC_TA"]},{"/":[true,"nullC"]}]}},
            {"to":5,"out":"G","weight":{"*":[{"*":[{"*":[{"not":"pDelCharA_TA"},{"not":"pInsOpen_TA"}]},"pSubAG_TA"]},{"/":[true,"nullG"]}]}},
            {"to":5,"out":"T","weight":{"*":[{"*":[{"*":[{"not":"pDelCharA_TA"},{"not":"pInsOpen_TA"}]},"pSubAT_TA"]},{"/":[true,"nullT"]}]}},
            {"to":882,"weight":"pDelCharA_TA"},
            {"to":7,"out":"A","weight":{"*":[{"*":[{"*":[{"not":"pDelCharA_TC"},{"not":"pInsOpen_TA"}]},"pSubAA_TC"]},{"/":[true,"nullA"]}]}},
            {"to":7,"out":"C","weight":{"*":[{"*":[{"*":[{"not":"pDelCharA_TC"},{"not":"pInsOpen_TA"}]},"pSubAC_TC"]},{"/":[true,"nullC"]}]}},
            {"to":7,"out":"G","weight":{"*":[{"*":[{"*":[{"not":"pDelCharA_TC"},{"not":"pInsOpen_TA"}]},"pSubAG_TC"]},{"/":[true,"nullG"]}]}},
            {"to":7,"out":"T","weight":{"*":[{"*":[{"*":[{"not":"pDelCharA_TC"},{"not":"pInsOpen_TA"}]},"pSubAT_TC"]},{"/":[true,"nullT"]}]}},
            {"to":883,"weight":"pDelCharA_TC"},
            {"to":9,"out":"A","weight":{"*":[{"*":[{"*":[{"not":"pDelCharA_TG"},{"not":"pInsOpen_TA"}]},"pSubAA_TG"]},{"/":[true,"nullA"]}]}},
            {"to":9,"out":"C","weight":{"*":[{"*":[{"*":[{"not":"pDelCharA_TG"},{"not":"pInsOpen_TA"}]},"pSubAC_TG"]},{"/":[true,"nullC"]}]}},
            {"to":9,"out":"G","weight":{"*":[{"*":[{"*":[{"not":"pDelCharA_TG"},{"not":"pInsOpen_TA"}]},"pSubAG_TG"]},{"/":[true,"nullG"]}]}},
            {"to":9,"out":"T","weight":{"*":[{"*":[{"*":[{"not":"pDelCharA_TG"},{"not":"pInsOpen_TA"}]},"pSubAT_TG"]},{"/":[true,"nullT"]}]}},
            {"to":884,"weight":"pDelCharA_TG"},
            {"to":11,"out":"A","weight":{"*":[{"*":[{"*":[{"not":"pDelCharA_TT"},{"not":"pInsOpen_TA"}]},"pSubAA_TT"]},{"/":[true,"nullA"]}]}},
            {"to":11,"out":"C","weight":{"*":[{"*":[{"*":[{"not":"pDelCharA_TT"},{"not":"pInsOpen_TA"}]},"pSubAC_TT"]},{"/":[true,"nullC"]}]}},
            {"to":11,"out":"G","weight":{"*":[{"*":[{"*":[{"not":"pDelCharA_TT"},{"not":"pInsOpen_TA"}]},"pSubAG_TT"]},{"/":[true,"nullG"]}]}},
            {"to":11,"out":"T","weight":{"*":[{"*":[{"*":[{"not":"pDelCharA_TT"},{"not":"pInsOpen_TA"}]},"pSubAT_TT"]},{"/":[true,"nullT"]}]}},
            {"to":885,"weight":"pDelCharA_TT"}]},
  {"n":882,
   "id":["concat-l",["concat-r",[[["A","C","D","E","F","G","H","I","K","L","M","N","P","Q","R","S","T","V","W","Y"],"translate-start"],["delAA","R"]]]],
   "trans":[{"to":6,"out":"A","weight":{"*":[{"*":[{"not":"pDelCharA_AA"},{"*":["pInsOpen_AA","pInsCharA_AA"]}]},{"/":[true,"nullA"]}]}},
            {"to":6,"out":"C","weight":{"*":[{"*":[{"not":"pDelCharA_AC"},{"*":["pInsOpen_AA","pInsCharC_AA"]}]},{"/":[true,"nullC"]}]}},
            {"to":6,"out":"G","weight":{"*":[{"*":[{"not":"pDelCharA_AG"},{"*":["pInsOpen_AA","pInsCharG_AA"]}]},{"/":[true,"nullG"]}]}},
            {"to":6,"out":"T","weight":{"*":[{"*":[{"not":"pDelCharA_AT"},{"*":["pInsOpen_AA","pInsCharT_AA"]}]},{"/":[true,"nullT"]}]}},
            {"to":886},
            {"to":974,"weight":"nullA"}]},
  {"n":883,
   "id":["concat-l",["concat-r",[[["A","C","D","E","F","G","H","I","K","L","M","N","P","Q","R","S","T","V","W","Y"],"translate-start"],["delAC","R"]]]],
   "trans":[{"to":8,"out":"A","weight":{"*":[{"*":[{"not":"pDelCharC_AA"},{"*":["pInsOpen_AC","pInsCharA_AC"]}]},{"/":[true,"nullA"]}]}},
            {"to":8,"out":"C","weight":{"*":[{"*":[{"not":"pDelCharC_AC"},{"*":["pInsOpen_AC","pInsCharC_AC"]}]},{"/":[true,"nullC"]}]}},
            {"to":8,"out":"G","weight":{"*":[{"*":[{"not":"pDelCharC_AG"},{"*":["pInsOpen_AC","pInsCharG_AC"]}]},{"/":[true,"nullG"]}]}},
            {"to":8,"out":"T","weight":{"*":[{"*":[{"not":"pDelCharC_AT"},{"*":["pInsOpen_AC","pInsCharT_AC"]}]},{"/":[true,"nullT"]}]}},
            {"to":887},
            {"to":974,"weight":"nullC"}]},
  {"n":884,
   "id":["concat-l",["concat-r",[[["A","C","D","E","F","G","H","I","K","L","M","N","P","Q","R","S","T","V","W","Y"],"translate-start"],["delAG","R"]]]],
   "trans":[{"to":10,"out":"A","weight":{"*":[{"*":[{"not":"pDelCharG_AA"},{"*":["pInsOpen_AG","pInsCharA_AG"]}]},{"/":[true,"nullA"]}]}},
            {"to":10,"out":"C","weight":{"*":[{"*":[{"not":"pDelCharG_AC"},{"*":["pInsOpen_AG","pInsCharC_AG"]}]},{"/":[true,"nullC"]}]}},
            {"to":10,"out":"G","weight":{"*":[{"*":[{"not":"pDelCharG_AG"},{"*":["pInsOpen_AG","pInsCharG_AG"]}]},{"/":[true,"nullG"]}]}},
            {"to":10,"out":"T","weight":{"*":[{"*":[{"not":"pDelCharG_AT"},{"*":["pInsOpen_AG","pInsCharT_AG"]}]},{"/":[true,"nullT"]}]}},
            {"to":888},
            {"to":974,"weight":"nullG"}]},
  {"n":885,
   "id":["concat-l",["concat-r",[[["A","C","D","E","F","G","H","I","K","L","M","N","P","Q","R","S","T","V","W","Y"],"translate-start"],["delAT","R"]]]],
   "trans":[{"to":12,"out":"A","weight":{"*":[{"*":[{"not":"pDelCharT_AA"},{"*":["pInsOpen_AT","pInsCharA_AT"]}]},{"/":[true,"nullA"]}]}},
            {"to":12,"out":"C","weight":{"*":[{"*":[{"not":"pDelCharT_AC"},{"*":["pInsOpen_AT","pInsCharC_AT"]}]},{"/":[true,"nullC"]}]}},
            {"to":12,"out":"G","weight":{"*":[{"*":[{"not":"pDelCharT_AG"},{"*":["pInsOpen_AT","pInsCharG_AT"]}]},{"/":[true,"nullG"]}]}},
            {"to":12,"out":"T","weight":{"*":[{"*":[{"not":"pDelCharT_AT"},{"*":["pInsOpen_AT","pInsCharT_AT"]}]},{"/":[true,"nullT"]}]}},
            {"to":889},
            {"to":974,"weight":"nullT"}]},
  {"n":886,
   "id":["concat-l",["concat-r",[[["A","C","D","E","F","G","H","I","K","L","M","N","P","Q","R","S","T","V","W","Y"],"translate-start"],{"wait":["delAA","R"]}]]],
   "trans":[{"to":977}]},
  {"n":887,
   "id":["concat-l",["concat-r",[[["A","C","D","E","F","G","H","I","K","L","M","N","P","Q","R","S","T","V","W","Y"],"translate-start"],{"wait":["delAC","R"]}]]],
   "trans":[{"to":980}]},
  {"n":888,
   "id":["concat-l",["concat-r",[[["A","C","D","E","F","G","H","I","K","L","M","N","P","Q","R","S","T","V","W","Y"],"translate-start"],{"wait":["delAG","R"]}]]],
   "trans":[{"to":983}]},
  {"n":889,
   "id":["concat-l",["concat-r",[[["A","C","D","E","F","G","H","I","K","L","M","N","P","Q","R","S","T","V","W","Y"],"translate-start"],{"wait":["delAT","R"]}]]],
   "trans":[{"to":986}]},
  {"n":890,
   "id":["concat-l",["concat-r",[[["A","C","D","E","F","G","H","I","K","L","M","N","P","Q","R","S","T","V","W","Y"],"translate-C"],["matAC","R"]]]],
   "trans":[{"to":891},
            {"to":892,"out":"A","weight":{"*":[{"*":[{"not":{"*":["pDelOpen_AA","pDelCharC_AA"]}},{"*":["pInsOpen_AC","pInsCharA_AC"]}]},{"/":[true,"nullA"]}]}},
            {"to":892,"out":"C","weight":{"*":[{"*":[{"not":{"*":["pDelOpen_AC","pDelCharC_AC"]}},{"*":["pInsOpen_AC","pInsCharC_AC"]}]},{"/":[true,"nullC"]}]}},
            {"to":892,"out":"G","weight":{"*":[{"*":[{"not":{"*":["pDelOpen_AG","pDelCharC_AG"]}},{"*":["pInsOpen_AC","pInsCharG_AC"]}]},{"/":[true,"nullG"]}]}},
            {"to":892,"out":"T","weight":{"*":[{"*":[{"not":{"*":["pDelOpen_AT","pDelCharC_AT"]}},{"*":["pInsOpen_AC","pInsCharT_AC"]}]},{"/":[true,"nullT"]}]}}]},
  {"n":891,
   "id":["concat-l",["concat-r",[[["A","C","D","E","F","G","H","I","K","L","M","N","P","Q","R","S","T","V","W","Y"],"translate-C"],{"wait":["matAC","R"]}]]],
   "trans":[{"to":13,"out":"A","weight":{"*":[{"*":[{"*":[{"not":{"*":["pDelOpen_AA","pDelCharC_AA"]}},{"not":"pInsOpen_AC"}]},"pSubCA_AA"]},{"/":[true,"nullA"]}]}},
            {"to":13,"out":"C","weight":{"*":[{"*":[{"*":[{"not":{"*":["pDelOpen_AA","pDelCharC_AA"]}},{"not":"pInsOpen_AC"}]},"pSubCC_AA"]},{"/":[true,"nullC"]}]}},
            {"to":13,"out":"G","weight":{"*":[{"*":[{"*":[{"not":{"*":["pDelOpen_AA","pDelCharC_AA"]}},{"not":"pInsOpen_AC"}]},"pSubCG_AA"]},{"/":[true,"nullG"]}]}},
            {"to":13,"out":"T","weight":{"*":[{"*":[{"*":[{"not":{"*":["pDelOpen_AA","pDelCharC_AA"]}},{"not":"pInsOpen_AC"}]},"pSubCT_AA"]},{"/":[true,"nullT"]}]}},
            {"to":910,"weight":{"*":["pDelOpen_AA","pDelCharC_AA"]}},
            {"to":15,"out":"A","weight":{"*":[{"*":[{"*":[{"not":{"*":["pDelOpen_AC","pDelCharC_AC"]}},{"not":"pInsOpen_AC"}]},"pSubCA_AC"]},{"/":[true,"nullA"]}]}},
            {"to":15,"out":"C","weight":{"*":[{"*":[{"*":[{"not":{"*":["pDelOpen_AC","pDelCharC_AC"]}},{"not":"pInsOpen_AC"}]},"pSubCC_AC"]},{"/":[true,"nullC"]}]}},
            {"to":15,"out":"G","weight":{"*":[{"*":[{"*":[{"not":{"*":["pDelOpen_AC","pDelCharC_AC"]}},{"not":"pInsOpen_AC"}]},"pSubCG_AC"]},{"/":[true,"nullG"]}]}},
            {"to":15,"out":"T","weight":{"*":[{"*":[{"*":[{"not":{"*":["pDelOpen_AC","pDelCharC_AC"]}},{"not":"pInsOpen_AC"}]},"pSubCT_AC"]},{"/":[true,"nullT"]}]}},
            {"to":911,"weight":{"*":["pDelOpen_AC","pDelCharC_AC"]}},
            {"to":17,"out":"A","weight":{"*":[{"*":[{"*":[{"not":{"*":["pDelOpen_AG","pDelCharC_AG"]}},{"not":"pInsOpen_AC"}]},"pSubCA_AG"]},{"/":[true,"nullA"]}]}},
            {"to":17,"out":"C","weight":{"*":[{"*":[{"*":[{"not":{"*":["pDelOpen_AG","pDelCharC_AG"]}},{"not":"pInsOpen_AC"}]},"pSubCC_AG"]},{"/":[true,"nullC"]}]}},
            {"to":17,"out":"G","weight":{"*":[{"*":[{"*":[{"not":{"*":["pDelOpen_AG","pDelCharC_AG"]}},{"not":"pInsOpen_AC"}]},"pSubCG_AG"]},{"/":[true,"nullG"]}]}},
            {"to":17,"out":"T","weight":{"*":[{"*":[{"*":[{"not":{"*":["pDelOpen_AG","pDelCharC_AG"]}},{"not":"pInsOpen_AC"}]},"pSubCT_AG"]},{"/":[true,"nullT"]}]}},
            {"to":912,"weight":{"*":["pDelOpen_AG","pDelCharC_AG"]}},
            {"to":19,"out":"A","weight":{"*":[{"*":[{"*":[{"not":{"*":["pDelOpen_AT","pDelCharC_AT"]}},{"not":"pInsOpen_AC"}]},"pSubCA_AT"]},{"/":[true,"nullA"]}]}},
            {"to":19,"out":"C","weight":{"*":[{"*":[{"*":[{"not":{"*":["pDelOpen_AT","pDelCharC_AT"]}},{"not":"pInsOpen_AC"}]},"pSubCC_AT"]},{"/":[true,"nullC"]}]}},
            {"to":19,"out":"G","weight":{"*":[{"*":[{"*":[{"not":{"*":["pDelOpen_AT","pDelCharC_AT"]}},{"not":"pInsOpen_AC"}]},"pSubCG_AT"]},{"/":[true,"nullG"]}]}},
            {"to":19,"out":"T","weight":{"*":[{"*":[{"*":[{"not":{"*":["pDelOpen_AT","pDelCharC_AT"]}},{"not":"pInsOpen_AC"}]},"pSubCT_AT"]},{"/":[true,"nullT"]}]}},
            {"to":913,"weight":{"*":["pDelOpen_AT","pDelCharC_AT"]}}]},
  {"n":892,
   "id":["concat-l",["concat-r",[[["A","C","D","E","F","G","H","I","K","L","M","N","P","Q","R","S","T","V","W","Y"],"translate-C"],["insAC","R"]]]],
   "trans":[{"to":892,"out":"A","weight":{"*":[{"*":["pInsExt_AC","pInsCharA_AC"]},{"/":[true,"nullA"]}]}},
            {"to":892,"out":"C","weight":{"*":[{"*":["pInsExt_AC","pInsCharC_AC"]},{"/":[true,"nullC"]}]}},
            {"to":892,"out":"G","weight":{"*":[{"*":["pInsExt_AC","pInsCharG_AC"]},{"/":[true,"nullG"]}]}},
            {"to":892,"out":"T","weight":{"*":[{"*":["pInsExt_AC","pInsCharT_AC"]},{"/":[true,"nullT"]}]}},
            {"to":1332}]},
  {"n":893,
   "id":["concat-l",["concat-r",[[["A","C","D","E","F","G","H","I","K","L","M","N","P","Q","R","S","T","V","W","Y"],"translate-C"],["delAC","R"]]]],
   "trans":[{"to":892,"out":"A","weight":{"*":[{"*":[{"not":"pDelCharC_AA"},{"*":["pInsOpen_AC","pInsCharA_AC"]}]},{"/":[true,"nullA"]}]}},
            {"to":892,"out":"C","weight":{"*":[{"*":[{"not":"pDelCharC_AC"},{"*":["pInsOpen_AC","pInsCharC_AC"]}]},{"/":[true,"nullC"]}]}},
            {"to":892,"out":"G","weight":{"*":[{"*":[{"not":"pDelCharC_AG"},{"*":["pInsOpen_AC","pInsCharG_AC"]}]},{"/":[true,"nullG"]}]}},
            {"to":892,"out":"T","weight":{"*":[{"*":[{"not":"pDelCharC_AT"},{"*":["pInsOpen_AC","pInsCharT_AC"]}]},{"/":[true,"nullT"]}]}},
            {"to":894}]},
  {"n":894,
   "id":["concat-l",["concat-r",[[["A","C","D","E","F","G","H","I","K","L","M","N","P","Q","R","S","T","V","W","Y"],"translate-C"],{"wait":["delAC","R"]}]]],
   "trans":[{"to":13,"out":"A","weight":{"*":[{"*":[{"*":[{"not":"pDelCharC_AA"},{"not":"pInsOpen_AC"}]},"pSubCA_AA"]},{"/":[true,"nullA"]}]}},
            {"to":13,"out":"C","weight":{"*":[{"*":[{"*":[{"not":"pDelCharC_AA"},{"not":"pInsOpen_AC"}]},"pSubCC_AA"]},{"/":[true,"nullC"]}]}},
            {"to":13,"out":"G","weight":{"*":[{"*":[{"*":[{"not":"pDelCharC_AA"},{"not":"pInsOpen_AC"}]},"pSubCG_AA"]},{"/":[true,"nullG"]}]}},
            {"to":13,"out":"T","weight":{"*":[{"*":[{"*":[{"not":"pDelCharC_AA"},{"not":"pInsOpen_AC"}]},"pSubCT_AA"]},{"/":[true,"nullT"]}]}},
            {"to":910,"weight":"pDelCharC_AA"},
            {"to":15,"out":"A","weight":{"*":[{"*":[{"*":[{"not":"pDelCharC_AC"},{"not":"pInsOpen_AC"}]},"pSubCA_AC"]},{"/":[true,"nullA"]}]}},
            {"to":15,"out":"C","weight":{"*":[{"*":[{"*":[{"not":"pDelCharC_AC"},{"not":"pInsOpen_AC"}]},"pSubCC_AC"]},{"/":[true,"nullC"]}]}},
            {"to":15,"out":"G","weight":{"*":[{"*":[{"*":[{"not":"pDelCharC_AC"},{"not":"pInsOpen_AC"}]},"pSubCG_AC"]},{"/":[true,"nullG"]}]}},
            {"to":15,"out":"T","weight":{"*":[{"*":[{"*":[{"not":"pDelCharC_AC"},{"not":"pInsOpen_AC"}]},"pSubCT_AC"]},{"/":[true,"nullT"]}]}},
            {"to":911,"weight":"pDelCharC_AC"},
            {"to":17,"out":"A","weight":{"*":[{"*":[{"*":[{"not":"pDelCharC_AG"},{"not":"pInsOpen_AC"}]},"pSubCA_AG"]},{"/":[true,"nullA"]}]}},
            {"to":17,"out":"C","weight":{"*":[{"*":[{"*":[{"not":"pDelCharC_AG"},{"not":"pInsOpen_AC"}]},"pSubCC_AG"]},{"/":[true,"nullC"]}]}},
            {"to":17,"out":"G","weight":{"*":[{"*":[{"*":[{"not":"pDelCharC_AG"},{"not":"pInsOpen_AC"}]},"pSubCG_AG"]},{"/":[true,"nullG"]}]}},
            {"to":17,"out":"T","weight":{"*":[{"*":[{"*":[{"not":"pDelCharC_AG"},{"not":"pInsOpen_AC"}]},"pSubCT_AG"]},{"/":[true,"nullT"]}]}},
            {"to":912,"weight":"pDelCharC_AG"},
            {"to":19,"out":"A","weight":{"*":[{"*":[{"*":[{"not":"pDelCharC_AT"},{"not":"pInsOpen_AC"}]},"pSubCA_AT"]},{"/":[true,"nullA"]}]}},
            {"to":19,"out":"C","weight":{"*":[{"*":[{"*":[{"not":"pDelCharC_AT"},{"not":"pInsOpen_AC"}]},"pSubCC_AT"]},{"/":[true,"nullC"]}]}},
            {"to":19,"out":"G","weight":{"*":[{"*":[{"*":[{"not":"pDelCharC_AT"},{"not":"pInsOpen_AC"}]},"pSubCG_AT"]},{"/":[true,"nullG"]}]}},
            {"to":19,"out":"T","weight":{"*":[{"*":[{"*":[{"not":"pDelCharC_AT"},{"not":"pInsOpen_AC"}]},"pSubCT_AT"]},{"/":[true,"nullT"]}]}},
            {"to":913,"weight":"pDelCharC_AT"}]},
  {"n":895,
   "id":["concat-l",["concat-r",[[["A","C","D","E","F","G","H","I","K","L","M","N","P","Q","R","S","T","V","W","Y"],"translate-C"],["matCC","R"]]]],
   "trans":[{"to":896},
            {"to":897,"out":"A","weight":{"*":[{"*":[{"not":{"*":["pDelOpen_CA","pDelCharC_CA"]}},{"*":["pInsOpen_CC","pInsCharA_CC"]}]},{"/":[true,"nullA"]}]}},
            {"to":897,"out":"C","weight":{"*":[{"*":[{"not":{"*":["pDelOpen_CC","pDelCharC_CC"]}},{"*":["pInsOpen_CC","pInsCharC_CC"]}]},{"/":[true,"nullC"]}]}},
            {"to":897,"out":"G","weight":{"*":[{"*":[{"not":{"*":["pDelOpen_CG","pDelCharC_CG"]}},{"*":["pInsOpen_CC","pInsCharG_CC"]}]},{"/":[true,"nullG"]}]}},
            {"to":897,"out":"T","weight":{"*":[{"*":[{"not":{"*":["pDelOpen_CT","pDelCharC_CT"]}},{"*":["pInsOpen_CC","pInsCharT_CC"]}]},{"/":[true,"nullT"]}]}}]},
  {"n":896,
   "id":["concat-l",["concat-r",[[["A","C","D","E","F","G","H","I","K","L","M","N","P","Q","R","S","T","V","W","Y"],"translate-C"],{"wait":["matCC","R"]}]]],
   "trans":[{"to":13,"out":"A","weight":{"*":[{"*":[{"*":[{"not":{"*":["pDelOpen_CA","pDelCharC_CA"]}},{"not":"pInsOpen_CC"}]},"pSubCA_CA"]},{"/":[true,"nullA"]}]}},
            {"to":13,"out":"C","weight":{"*":[{"*":[{"*":[{"not":{"*":["pDelOpen_CA","pDelCharC_CA"]}},{"not":"pInsOpen_CC"}]},"pSubCC_CA"]},{"/":[true,"nullC"]}]}},
            {"to":13,"out":"G","weight":{"*":[{"*":[{"*":[{"not":{"*":["pDelOpen_CA","pDelCharC_CA"]}},{"not":"pInsOpen_CC"}]},"pSubCG_CA"]},{"/":[true,"nullG"]}]}},
            {"to":13,"out":"T","weight":{"*":[{"*":[{"*":[{"not":{"*":["pDelOpen_CA","pDelCharC_CA"]}},{"not":"pInsOpen_CC"}]},"pSubCT_CA"]},{"/":[true,"nullT"]}]}},
            {"to":910,"weight":{"*":["pDelOpen_CA","pDelCharC_CA"]}},
            {"to":15,"out":"A","weight":{"*":[{"*":[{"*":[{"not":{"*":["pDelOpen_CC","pDelCharC_CC"]}},{"not":"pInsOpen_CC"}]},"pSubCA_CC"]},{"/":[true,"nullA"]}]}},
            {"to":15,"out":"C","weight":{"*":[{"*":[{"*":[{"not":{"*":["pDelOpen_CC","pDelCharC_CC"]}},{"not":"pInsOpen_CC"}]},"pSubCC_CC"]},{"/":[true,"nullC"]}]}},
            {"to":15,"out":"G","weight":{"*":[{"*":[{"*":[{"not":{"*":["pDelOpen_CC","pDelCharC_CC"]}},{"not":"pInsOpen_CC"}]},"pSubCG_CC"]},{"/":[true,"nullG"]}]}},
            {"to":15,"out":"T","weight":{"*":[{"*":[{"*":[{"not":{"*":["pDelOpen_CC","pDelCharC_CC"]}},{"not":"pInsOpen_CC"}]},"pSubCT_CC"]},{"/":[true,"nullT"]}]}},
            {"to":911,"weight":{"*":["pDelOpen_CC","pDelCharC_CC"]}},
            {"to":17,"out":"A","weight":{"*":[{"*":[{"*":[{"not":{"*":["pDelOpen_CG","pDelCharC_CG"]}},{"not":"pInsOpen_CC"}]},"pSubCA_CG"]},{"/":[true,"nullA"]}]}},
            {"to":17,"out":"C","weight":{"*":[{"*":[{"*":[{"not":{"*":["pDelOpen_CG","pDelCharC_CG"]}},{"not":"pInsOpen_CC"}]},"pSubCC_CG"]},{"/":[true,"nullC"]}]}},
            {"to":17,"out":"G","weight":{"*":[{"*":[{"*":[{"not":{"*":["pDelOpen_CG","pDelCharC_CG"]}},{"not":"pInsOpen_CC"}]},"pSubCG_CG"]},{"/":[true,"nullG"]}]}},
            {"to":17,"out":"T","weight":{"*":[{"*":[{"*":[{"not":{"*":["pDelOpen_CG","pDelCharC_CG"]}},{"not":"pInsOpen_CC"}]},"pSubCT_CG"]},{"/":[true,"nullT"]}]}},
            {"to":912,"weight":{"*":["pDelOpen_CG","pDelCharC_CG"]}},
            {"to":19,"out":"A","weight":{"*":[{"*":[{"*":[{"not":{"*":["pDelOpen_CT","pDelCharC_CT"]}},{"not":"pInsOpen_CC"}]},"pSubCA_CT"]},{"/":[true,"nullA"]}]}},
            {"to":19,"out":"C","weight":{"*":[{"*":[{"*":[{"not":{"*":["pDelOpen_CT","pDelCharC_CT"]}},{"not":"pInsOpen_CC"}]},"pSubCC_CT"]},{"/":[true,"nullC"]}]}},
            {"to":19,"out":"G","weight":{"*":[{"*":[{"*":[{"not":{"*":["pDelOpen_CT","pDelCharC_CT"]}},{"not":"pInsOpen_CC"}]},"pSubCG_CT"]},{"/":[true,"nullG"]}]}},
            {"to":19,"out":"T","weight":{"*":[{"*":[{"*":[{"not":{"*":["pDelOpen_CT","pDelCharC_CT"]}},{"not":"pInsOpen_CC"}]},"pSubCT_CT"]},{"/":[true,"nullT"]}]}},
            {"to":913,"weight":{"*":["pDelOpen_CT","pDelCharC_CT"]}}]},
  {"n":897,
   "id":["concat-l",["concat-r",[[["A","C","D","E","F","G","H","I","K","L","M","N","P","Q","R","S","T","V","W","Y"],"translate-C"],["insCC","R"]]]],
   "trans":[{"to":897,"out":"A","weight":{"*":[{"*":["pInsExt_CC","pInsCharA_CC"]},{"/":[true,"nullA"]}]}},
            {"to":897,"out":"C","weight":{"*":[{"*":["pInsExt_CC","pInsCharC_CC"]},{"/":[true,"nullC"]}]}},
            {"to":897,"out":"G","weight":{"*":[{"*":["pInsExt_CC","pInsCharG_CC"]},{"/":[true,"nullG"]}]}},
            {"to":897,"out":"T","weight":{"*":[{"*":["pInsExt_CC","pInsCharT_CC"]},{"/":[true,"nullT"]}]}},
            {"to":1333}]},
  {"n":898,
   "id":["concat-l",["concat-r",[[["A","C","D","E","F","G","H","I","K","L","M","N","P","Q","R","S","T","V","W","Y"],"translate-C"],["delCC","R"]]]],
   "trans":[{"to":897,"out":"A","weight":{"*":[{"*":[{"not":"pDelCharC_CA"},{"*":["pInsOpen_CC","pInsCharA_CC"]}]},{"/":[true,"nullA"]}]}},
            {"to":897,"out":"C","weight":{"*":[{"*":[{"not":"pDelCharC_CC"},{"*":["pInsOpen_CC","pInsCharC_CC"]}]},{"/":[true,"nullC"]}]}},
            {"to":897,"out":"G","weight":{"*":[{"*":[{"not":"pDelCharC_CG"},{"*":["pInsOpen_CC","pInsCharG_CC"]}]},{"/":[true,"nullG"]}]}},
            {"to":897,"out":"T","weight":{"*":[{"*":[{"not":"pDelCharC_CT"},{"*":["pInsOpen_CC","pInsCharT_CC"]}]},{"/":[true,"nullT"]}]}},
            {"to":899}]},
  {"n":899,
   "id":["concat-l",["concat-r",[[["A","C","D","E","F","G","H","I","K","L","M","N","P","Q","R","S","T","V","W","Y"],"translate-C"],{"wait":["delCC","R"]}]]],
   "trans":[{"to":13,"out":"A","weight":{"*":[{"*":[{"*":[{"not":"pDelCharC_CA"},{"not":"pInsOpen_CC"}]},"pSubCA_CA"]},{"/":[true,"nullA"]}]}},
            {"to":13,"out":"C","weight":{"*":[{"*":[{"*":[{"not":"pDelCharC_CA"},{"not":"pInsOpen_CC"}]},"pSubCC_CA"]},{"/":[true,"nullC"]}]}},
            {"to":13,"out":"G","weight":{"*":[{"*":[{"*":[{"not":"pDelCharC_CA"},{"not":"pInsOpen_CC"}]},"pSubCG_CA"]},{"/":[true,"nullG"]}]}},
            {"to":13,"out":"T","weight":{"*":[{"*":[{"*":[{"not":"pDelCharC_CA"},{"not":"pInsOpen_CC"}]},"pSubCT_CA"]},{"/":[true,"nullT"]}]}},
            {"to":910,"weight":"pDelCharC_CA"},
            {"to":15,"out":"A","weight":{"*":[{"*":[{"*":[{"not":"pDelCharC_CC"},{"not":"pInsOpen_CC"}]},"pSubCA_CC"]},{"/":[true,"nullA"]}]}},
            {"to":15,"out":"C","weight":{"*":[{"*":[{"*":[{"not":"pDelCharC_CC"},{"not":"pInsOpen_CC"}]},"pSubCC_CC"]},{"/":[true,"nullC"]}]}},
            {"to":15,"out":"G","weight":{"*":[{"*":[{"*":[{"not":"pDelCharC_CC"},{"not":"pInsOpen_CC"}]},"pSubCG_CC"]},{"/":[true,"nullG"]}]}},
            {"to":15,"out":"T","weight":{"*":[{"*":[{"*":[{"not":"pDelCharC_CC"},{"not":"pInsOpen_CC"}]},"pSubCT_CC"]},{"/":[true,"nullT"]}]}},
            {"to":911,"weight":"pDelCharC_CC"},
            {"to":17,"out":"A","weight":{"*":[{"*":[{"*":[{"not":"pDelCharC_CG"},{"not":"pInsOpen_CC"}]},"pSubCA_CG"]},{"/":[true,"nullA"]}]}},
            {"to":17,"out":"C","weight":{"*":[{"*":[{"*":[{"not":"pDelCharC_CG"},{"not":"pInsOpen_CC"}]},"pSubCC_CG"]},{"/":[true,"nullC"]}]}},
            {"to":17,"out":"G","weight":{"*":[{"*":[{"*":[{"not":"pDelCharC_CG"},{"not":"pInsOpen_CC"}]},"pSubCG_CG"]},{"/":[true,"nullG"]}]}},
            {"to":17,"out":"T","weight":{"*":[{"*":[{"*":[{"not":"pDelCharC_CG"},{"not":"pInsOpen_CC"}]},"pSubCT_CG"]},{"/":[true,"nullT"]}]}},
            {"to":912,"weight":"pDelCharC_CG"},
            {"to":19,"out":"A","weight":{"*":[{"*":[{"*":[{"not":"pDelCharC_CT"},{"not":"pInsOpen_CC"}]},"pSubCA_CT"]},{"/":[true,"nullA"]}]}},
            {"to":19,"out":"C","weight":{"*":[{"*":[{"*":[{"not":"pDelCharC_CT"},{"not":"pInsOpen_CC"}]},"pSubCC_CT"]},{"/":[true,"nullC"]}]}},
            {"to":19,"out":"G","weight":{"*":[{"*":[{"*":[{"not":"pDelCharC_CT"},{"not":"pInsOpen_CC"}]},"pSubCG_CT"]},{"/":[true,"nullG"]}]}},
            {"to":19,"out":"T","weight":{"*":[{"*":[{"*":[{"not":"pDelCharC_CT"},{"not":"pInsOpen_CC"}]},"pSubCT_CT"]},{"/":[true,"nullT"]}]}},
            {"to":913,"weight":"pDelCharC_CT"}]},
  {"n":900,
   "id":["concat-l",["concat-r",[[["A","C","D","E","F","G","H","I","K","L","M","N","P","Q","R","S","T","V","W","Y"],"translate-C"],["matGC","R"]]]],
   "trans":[{"to":901},
            {"to":902,"out":"A","weight":{"*":[{"*":[{"not":{"*":["pDelOpen_GA","pDelCharC_GA"]}},{"*":["pInsOpen_GC","pInsCharA_GC"]}]},{"/":[true,"nullA"]}]}},
            {"to":902,"out":"C","weight":{"*":[{"*":[{"not":{"*":["pDelOpen_GC","pDelCharC_GC"]}},{"*":["pInsOpen_GC","pInsCharC_GC"]}]},{"/":[true,"nullC"]}]}},
            {"to":902,"out":"G","weight":{"*":[{"*":[{"not":{"*":["pDelOpen_GG","pDelCharC_GG"]}},{"*":["pInsOpen_GC","pInsCharG_GC"]}]},{"/":[true,"nullG"]}]}},
            {"to":902,"out":"T","weight":{"*":[{"*":[{"not":{"*":["pDelOpen_GT","pDelCharC_GT"]}},{"*":["pInsOpen_GC","pInsCharT_GC"]}]},{"/":[true,"nullT"]}]}}]},
  {"n":901,
   "id":["concat-l",["concat-r",[[["A","C","D","E","F","G","H","I","K","L","M","N","P","Q","R","S","T","V","W","Y"],"translate-C"],{"wait":["matGC","R"]}]]],
   "trans":[{"to":13,"out":"A","weight":{"*":[{"*":[{"*":[{"not":{"*":["pDelOpen_GA","pDelCharC_GA"]}},{"not":"pInsOpen_GC"}]},"pSubCA_GA"]},{"/":[true,"nullA"]}]}},
            {"to":13,"out":"C","weight":{"*":[{"*":[{"*":[{"not":{"*":["pDelOpen_GA","pDelCharC_GA"]}},{"not":"pInsOpen_GC"}]},"pSubCC_GA"]},{"/":[true,"nullC"]}]}},
            {"to":13,"out":"G","weight":{"*":[{"*":[{"*":[{"not":{"*":["pDelOpen_GA","pDelCharC_GA"]}},{"not":"pInsOpen_GC"}]},"pSubCG_GA"]},{"/":[true,"nullG"]}]}},
            {"to":13,"out":"T","weight":{"*":[{"*":[{"*":[{"not":{"*":["pDelOpen_GA","pDelCharC_GA"]}},{"not":"pInsOpen_GC"}]},"pSubCT_GA"]},{"/":[true,"nullT"]}]}},
            {"to":910,"weight":{"*":["pDelOpen_GA","pDelCharC_GA"]}},
            {"to":15,"out":"A","weight":{"*":[{"*":[{"*":[{"not":{"*":["pDelOpen_GC","pDelCharC_GC"]}},{"not":"pInsOpen_GC"}]},"pSubCA_GC"]},{"/":[true,"nullA"]}]}},
            {"to":15,"out":"C","weight":{"*":[{"*":[{"*":[{"not":{"*":["pDelOpen_GC","pDelCharC_GC"]}},{"not":"pInsOpen_GC"}]},"pSubCC_GC"]},{"/":[true,"nullC"]}]}},
            {"to":15,"out":"G","weight":{"*":[{"*":[{"*":[{"not":{"*":["pDelOpen_GC","pDelCharC_GC"]}},{"not":"pInsOpen_GC"}]},"pSubCG_GC"]},{"/":[true,"nullG"]}]}},
            {"to":15,"out":"T","weight":{"*":[{"*":[{"*":[{"not":{"*":["pDelOpen_GC","pDelCharC_GC"]}},{"not":"pInsOpen_GC"}]},"pSubCT_GC"]},{"/":[true,"nullT"]}]}},
            {"to":911,"weight":{"*":["pDelOpen_GC","pDelCharC_GC"]}},
            {"to":17,"out":"A","weight":{"*":[{"*":[{"*":[{"not":{"*":["pDelOpen_GG","pDelCharC_GG"]}},{"not":"pInsOpen_GC"}]},"pSubCA_GG"]},{"/":[true,"nullA"]}]}},
            {"to":17,"out":"C","weight":{"*":[{"*":[{"*":[{"not":{"*":["pDelOpen_GG","pDelCharC_GG"]}},{"not":"pInsOpen_GC"}]},"pSubCC_GG"]},{"/":[true,"nullC"]}]}},
            {"to":17,"out":"G","weight":{"*":[{"*":[{"*":[{"not":{"*":["pDelOpen_GG","pDelCharC_GG"]}},{"not":"pInsOpen_GC"}]},"pSubCG_GG"]},{"/":[true,"nullG"]}]}},
            {"to":17,"out":"T","weight":{"*":[{"*":[{"*":[{"not":{"*":["pDelOpen_GG","pDelCharC_GG"]}},{"not":"pInsOpen_GC"}]},"pSubCT_GG"]},{"/":[true,"nullT"]}]}},
            {"to":912,"weight":{"*":["pDelOpen_GG","pDelCharC_GG"]}},
            {"to":19,"out":"A","weight":{"*":[{"*":[{"*":[{"not":{"*":["pDelOpen_GT","pDelCharC_GT"]}},{"not":"pInsOpen_GC"}]},"pSubCA_GT"]},{"/":[true,"nullA"]}]}},
            {"to":19,"out":"C","weight":{"*":[{"*":[{"*":[{"not":{"*":["pDelOpen_GT","pDelCharC_GT"]}},{"not":"pInsOpen_GC"}]},"pSubCC_GT"]},{"/":[true,"nullC"]}]}},
            {"to":19,"out":"G","weight":{"*":[{"*":[{"*":[{"not":{"*":["pDelOpen_GT","pDelCharC_GT"]}},{"not":"pInsOpen_GC"}]},"pSubCG_GT"]},{"/":[true,"nullG"]}]}},
            {"to":19,"out":"T","weight":{"*":[{"*":[{"*":[{"not":{"*":["pDelOpen_GT","pDelCharC_GT"]}},{"not":"pInsOpen_GC"}]},"pSubCT_GT"]},{"/":[true,"nullT"]}]}},
            {"to":913,"weight":{"*":["pDelOpen_GT","pDelCharC_GT"]}}]},
  {"n":902,
   "id":["concat-l",["concat-r",[[["A","C","D","E","F","G","H","I","K","L","M","N","P","Q","R","S","T","V","W","Y"],"translate-C"],["insGC","R"]]]],
   "trans":[{"to":902,"out":"A","weight":{"*":[{"*":["pInsExt_GC","pInsCharA_GC"]},{"/":[true,"nullA"]}]}},
            {"to":902,"out":"C","weight":{"*":[{"*":["pInsExt_GC","pInsCharC_GC"]},{"/":[true,"nullC"]}]}},
            {"to":902,"out":"G","weight":{"*":[{"*":["pInsExt_GC","pInsCharG_GC"]},{"/":[true,"nullG"]}]}},
            {"to":902,"out":"T","weight":{"*":[{"*":["pInsExt_GC","pInsCharT_GC"]},{"/":[true,"nullT"]}]}},
            {"to":1334}]},
  {"n":903,
   "id":["concat-l",["concat-r",[[["A","C","D","E","F","G","H","I","K","L","M","N","P","Q","R","S","T","V","W","Y"],"translate-C"],["delGC","R"]]]],
   "trans":[{"to":902,"out":"A","weight":{"*":[{"*":[{"not":"pDelCharC_GA"},{"*":["pInsOpen_GC","pInsCharA_GC"]}]},{"/":[true,"nullA"]}]}},
            {"to":902,"out":"C","weight":{"*":[{"*":[{"not":"pDelCharC_GC"},{"*":["pInsOpen_GC","pInsCharC_GC"]}]},{"/":[true,"nullC"]}]}},
            {"to":902,"out":"G","weight":{"*":[{"*":[{"not":"pDelCharC_GG"},{"*":["pInsOpen_GC","pInsCharG_GC"]}]},{"/":[true,"nullG"]}]}},
            {"to":902,"out":"T","weight":{"*":[{"*":[{"not":"pDelCharC_GT"},{"*":["pInsOpen_GC","pInsCharT_GC"]}]},{"/":[true,"nullT"]}]}},
            {"to":904}]},
  {"n":904,
   "id":["concat-l",["concat-r",[[["A","C","D","E","F","G","H","I","K","L","M","N","P","Q","R","S","T","V","W","Y"],"translate-C"],{"wait":["delGC","R"]}]]],
   "trans":[{"to":13,"out":"A","weight":{"*":[{"*":[{"*":[{"not":"pDelCharC_GA"},{"not":"pInsOpen_GC"}]},"pSubCA_GA"]},{"/":[true,"nullA"]}]}},
            {"to":13,"out":"C","weight":{"*":[{"*":[{"*":[{"not":"pDelCharC_GA"},{"not":"pInsOpen_GC"}]},"pSubCC_GA"]},{"/":[true,"nullC"]}]}},
            {"to":13,"out":"G","weight":{"*":[{"*":[{"*":[{"not":"pDelCharC_GA"},{"not":"pInsOpen_GC"}]},"pSubCG_GA"]},{"/":[true,"nullG"]}]}},
            {"to":13,"out":"T","weight":{"*":[{"*":[{"*":[{"not":"pDelCharC_GA"},{"not":"pInsOpen_GC"}]},"pSubCT_GA"]},{"/":[true,"nullT"]}]}},
            {"to":910,"weight":"pDelCharC_GA"},
            {"to":15,"out":"A","weight":{"*":[{"*":[{"*":[{"not":"pDelCharC_GC"},{"not":"pInsOpen_GC"}]},"pSubCA_GC"]},{"/":[true,"nullA"]}]}},
            {"to":15,"out":"C","weight":{"*":[{"*":[{"*":[{"not":"pDelCharC_GC"},{"not":"pInsOpen_GC"}]},"pSubCC_GC"]},{"/":[true,"nullC"]}]}},
            {"to":15,"out":"G","weight":{"*":[{"*":[{"*":[{"not":"pDelCharC_GC"},{"not":"pInsOpen_GC"}]},"pSubCG_GC"]},{"/":[true,"nullG"]}]}},
            {"to":15,"out":"T","weight":{"*":[{"*":[{"*":[{"not":"pDelCharC_GC"},{"not":"pInsOpen_GC"}]},"pSubCT_GC"]},{"/":[true,"nullT"]}]}},
            {"to":911,"weight":"pDelCharC_GC"},
            {"to":17,"out":"A","weight":{"*":[{"*":[{"*":[{"not":"pDelCharC_GG"},{"not":"pInsOpen_GC"}]},"pSubCA_GG"]},{"/":[true,"nullA"]}]}},
            {"to":17,"out":"C","weight":{"*":[{"*":[{"*":[{"not":"pDelCharC_GG"},{"not":"pInsOpen_GC"}]},"pSubCC_GG"]},{"/":[true,"nullC"]}]}},
            {"to":17,"out":"G","weight":{"*":[{"*":[{"*":[{"not":"pDelCharC_GG"},{"not":"pInsOpen_GC"}]},"pSubCG_GG"]},{"/":[true,"nullG"]}]}},
            {"to":17,"out":"T","weight":{"*":[{"*":[{"*":[{"not":"pDelCharC_GG"},{"not":"pInsOpen_GC"}]},"pSubCT_GG"]},{"/":[true,"nullT"]}]}},
            {"to":912,"weight":"pDelCharC_GG"},
            {"to":19,"out":"A","weight":{"*":[{"*":[{"*":[{"not":"pDelCharC_GT"},{"not":"pInsOpen_GC"}]},"pSubCA_GT"]},{"/":[true,"nullA"]}]}},
            {"to":19,"out":"C","weight":{"*":[{"*":[{"*":[{"not":"pDelCharC_GT"},{"not":"pInsOpen_GC"}]},"pSubCC_GT"]},{"/":[true,"nullC"]}]}},
            {"to":19,"out":"G","weight":{"*":[{"*":[{"*":[{"not":"pDelCharC_GT"},{"not":"pInsOpen_GC"}]},"pSubCG_GT"]},{"/":[true,"nullG"]}]}},
            {"to":19,"out":"T","weight":{"*":[{"*":[{"*":[{"not":"pDelCharC_GT"},{"not":"pInsOpen_GC"}]},"pSubCT_GT"]},{"/":[true,"nullT"]}]}},
            {"to":913,"weight":"pDelCharC_GT"}]},
  {"n":905,
   "id":["concat-l",["concat-r",[[["A","C","D","E","F","G","H","I","K","L","M","N","P","Q","R","S","T","V","W","Y"],"translate-C"],["matTC","R"]]]],
   "trans":[{"to":906},
            {"to":907,"out":"A","weight":{"*":[{"*":[{"not":{"*":["pDelOpen_TA","pDelCharC_TA"]}},{"*":["pInsOpen_TC","pInsCharA_TC"]}]},{"/":[true,"nullA"]}]}},
            {"to":907,"out":"C","weight":{"*":[{"*":[{"not":{"*":["pDelOpen_TC","pDelCharC_TC"]}},{"*":["pInsOpen_TC","pInsCharC_TC"]}]},{"/":[true,"nullC"]}]}},
            {"to":907,"out":"G","weight":{"*":[{"*":[{"not":{"*":["pDelOpen_TG","pDelCharC_TG"]}},{"*":["pInsOpen_TC","pInsCharG_TC"]}]},{"/":[true,"nullG"]}]}},
            {"to":907,"out":"T","weight":{"*":[{"*":[{"not":{"*":["pDelOpen_TT","pDelCharC_TT"]}},{"*":["pInsOpen_TC","pInsCharT_TC"]}]},{"/":[true,"nullT"]}]}}]},
  {"n":906,
   "id":["concat-l",["concat-r",[[["A","C","D","E","F","G","H","I","K","L","M","N","P","Q","R","S","T","V","W","Y"],"translate-C"],{"wait":["matTC","R"]}]]],
   "trans":[{"to":13,"out":"A","weight":{"*":[{"*":[{"*":[{"not":{"*":["pDelOpen_TA","pDelCharC_TA"]}},{"not":"pInsOpen_TC"}]},"pSubCA_TA"]},{"/":[true,"nullA"]}]}},
            {"to":13,"out":"C","weight":{"*":[{"*":[{"*":[{"not":{"*":["pDelOpen_TA","pDelCharC_TA"]}},{"not":"pInsOpen_TC"}]},"pSubCC_TA"]},{"/":[true,"nullC"]}]}},
            {"to":13,"out":"G","weight":{"*":[{"*":[{"*":[{"not":{"*":["pDelOpen_TA","pDelCharC_TA"]}},{"not":"pInsOpen_TC"}]},"pSubCG_TA"]},{"/":[true,"nullG"]}]}},
            {"to":13,"out":"T","weight":{"*":[{"*":[{"*":[{"not":{"*":["pDelOpen_TA","pDelCharC_TA"]}},{"not":"pInsOpen_TC"}]},"pSubCT_TA"]},{"/":[true,"nullT"]}]}},
            {"to":910,"weight":{"*":["pDelOpen_TA","pDelCharC_TA"]}},
            {"to":15,"out":"A","weight":{"*":[{"*":[{"*":[{"not":{"*":["pDelOpen_TC","pDelCharC_TC"]}},{"not":"pInsOpen_TC"}]},"pSubCA_TC"]},{"/":[true,"nullA"]}]}},
            {"to":15,"out":"C","weight":{"*":[{"*":[{"*":[{"not":{"*":["pDelOpen_TC","pDelCharC_TC"]}},{"not":"pInsOpen_TC"}]},"pSubCC_TC"]},{"/":[true,"nullC"]}]}},
            {"to":15,"out":"G","weight":{"*":[{"*":[{"*":[{"not":{"*":["pDelOpen_TC","pDelCharC_TC"]}},{"not":"pInsOpen_TC"}]},"pSubCG_TC"]},{"/":[true,"nullG"]}]}},
            {"to":15,"out":"T","weight":{"*":[{"*":[{"*":[{"not":{"*":["pDelOpen_TC","pDelCharC_TC"]}},{"not":"pInsOpen_TC"}]},"pSubCT_TC"]},{"/":[true,"nullT"]}]}},
            {"to":911,"weight":{"*":["pDelOpen_TC","pDelCharC_TC"]}},
            {"to":17,"out":"A","weight":{"*":[{"*":[{"*":[{"not":{"*":["pDelOpen_TG","pDelCharC_TG"]}},{"not":"pInsOpen_TC"}]},"pSubCA_TG"]},{"/":[true,"nullA"]}]}},
            {"to":17,"out":"C","weight":{"*":[{"*":[{"*":[{"not":{"*":["pDelOpen_TG","pDelCharC_TG"]}},{"not":"pInsOpen_TC"}]},"pSubCC_TG"]},{"/":[true,"nullC"]}]}},
            {"to":17,"out":"G","weight":{"*":[{"*":[{"*":[{"not":{"*":["pDelOpen_TG","pDelCharC_TG"]}},{"not":"pInsOpen_TC"}]},"pSubCG_TG"]},{"/":[true,"nullG"]}]}},
            {"to":17,"out":"T","weight":{"*":[{"*":[{"*":[{"not":{"*":["pDelOpen_TG","pDelCharC_TG"]}},{"not":"pInsOpen_TC"}]},"pSubCT_TG"]},{"/":[true,"nullT"]}]}},
            {"to":912,"weight":{"*":["pDelOpen_TG","pDelCharC_TG"]}},
            {"to":19,"out":"A","weight":{"*":[{"*":[{"*":[{"not":{"*":["pDelOpen_TT","pDelCharC_TT"]}},{"not":"pInsOpen_TC"}]},"pSubCA_TT"]},{"/":[true,"nullA"]}]}},
            {"to":19,"out":"C","weight":{"*":[{"*":[{"*":[{"not":{"*":["pDelOpen_TT","pDelCharC_TT"]}},{"not":"pInsOpen_TC"}]},"pSubCC_TT"]},{"/":[true,"nullC"]}]}},
            {"to":19,"out":"G","weight":{"*":[{"*":[{"*":[{"not":{"*":["pDelOpen_TT","pDelCharC_TT"]}},{"not":"pInsOpen_TC"}]},"pSubCG_TT"]},{"/":[true,"nullG"]}]}},
            {"to":19,"out":"T","weight":{"*":[{"*":[{"*":[{"not":{"*":["pDelOpen_TT","pDelCharC_TT"]}},{"not":"pInsOpen_TC"}]},"pSubCT_TT"]},{"/":[true,"nullT"]}]}},
            {"to":913,"weight":{"*":["pDelOpen_TT","pDelCharC_TT"]}}]},
  {"n":907,
   "id":["concat-l",["concat-r",[[["A","C","D","E","F","G","H","I","K","L","M","N","P","Q","R","S","T","V","W","Y"],"translate-C"],["insTC","R"]]]],
   "trans":[{"to":907,"out":"A","weight":{"*":[{"*":["pInsExt_TC","pInsCharA_TC"]},{"/":[true,"nullA"]}]}},
            {"to":907,"out":"C","weight":{"*":[{"*":["pInsExt_TC","pInsCharC_TC"]},{"/":[true,"nullC"]}]}},
            {"to":907,"out":"G","weight":{"*":[{"*":["pInsExt_TC","pInsCharG_TC"]},{"/":[true,"nullG"]}]}},
            {"to":907,"out":"T","weight":{"*":[{"*":["pInsExt_TC","pInsCharT_TC"]},{"/":[true,"nullT"]}]}},
            {"to":1335}]},
  {"n":908,
   "id":["concat-l",["concat-r",[[["A","C","D","E","F","G","H","I","K","L","M","N","P","Q","R","S","T","V","W","Y"],"translate-C"],["delTC","R"]]]],
   "trans":[{"to":907,"out":"A","weight":{"*":[{"*":[{"not":"pDelCharC_TA"},{"*":["pInsOpen_TC","pInsCharA_TC"]}]},{"/":[true,"nullA"]}]}},
            {"to":907,"out":"C","weight":{"*":[{"*":[{"not":"pDelCharC_TC"},{"*":["pInsOpen_TC","pInsCharC_TC"]}]},{"/":[true,"nullC"]}]}},
            {"to":907,"out":"G","weight":{"*":[{"*":[{"not":"pDelCharC_TG"},{"*":["pInsOpen_TC","pInsCharG_TC"]}]},{"/":[true,"nullG"]}]}},
            {"to":907,"out":"T","weight":{"*":[{"*":[{"not":"pDelCharC_TT"},{"*":["pInsOpen_TC","pInsCharT_TC"]}]},{"/":[true,"nullT"]}]}},
            {"to":909}]},
  {"n":909,
   "id":["concat-l",["concat-r",[[["A","C","D","E","F","G","H","I","K","L","M","N","P","Q","R","S","T","V","W","Y"],"translate-C"],{"wait":["delTC","R"]}]]],
   "trans":[{"to":13,"out":"A","weight":{"*":[{"*":[{"*":[{"not":"pDelCharC_TA"},{"not":"pInsOpen_TC"}]},"pSubCA_TA"]},{"/":[true,"nullA"]}]}},
            {"to":13,"out":"C","weight":{"*":[{"*":[{"*":[{"not":"pDelCharC_TA"},{"not":"pInsOpen_TC"}]},"pSubCC_TA"]},{"/":[true,"nullC"]}]}},
            {"to":13,"out":"G","weight":{"*":[{"*":[{"*":[{"not":"pDelCharC_TA"},{"not":"pInsOpen_TC"}]},"pSubCG_TA"]},{"/":[true,"nullG"]}]}},
            {"to":13,"out":"T","weight":{"*":[{"*":[{"*":[{"not":"pDelCharC_TA"},{"not":"pInsOpen_TC"}]},"pSubCT_TA"]},{"/":[true,"nullT"]}]}},
            {"to":910,"weight":"pDelCharC_TA"},
            {"to":15,"out":"A","weight":{"*":[{"*":[{"*":[{"not":"pDelCharC_TC"},{"not":"pInsOpen_TC"}]},"pSubCA_TC"]},{"/":[true,"nullA"]}]}},
            {"to":15,"out":"C","weight":{"*":[{"*":[{"*":[{"not":"pDelCharC_TC"},{"not":"pInsOpen_TC"}]},"pSubCC_TC"]},{"/":[true,"nullC"]}]}},
            {"to":15,"out":"G","weight":{"*":[{"*":[{"*":[{"not":"pDelCharC_TC"},{"not":"pInsOpen_TC"}]},"pSubCG_TC"]},{"/":[true,"nullG"]}]}},
            {"to":15,"out":"T","weight":{"*":[{"*":[{"*":[{"not":"pDelCharC_TC"},{"not":"pInsOpen_TC"}]},"pSubCT_TC"]},{"/":[true,"nullT"]}]}},
            {"to":911,"weight":"pDelCharC_TC"},
            {"to":17,"out":"A","weight":{"*":[{"*":[{"*":[{"not":"pDelCharC_TG"},{"not":"pInsOpen_TC"}]},"pSubCA_TG"]},{"/":[true,"nullA"]}]}},
            {"to":17,"out":"C","weight":{"*":[{"*":[{"*":[{"not":"pDelCharC_TG"},{"not":"pInsOpen_TC"}]},"pSubCC_TG"]},{"/":[true,"nullC"]}]}},
            {"to":17,"out":"G","weight":{"*":[{"*":[{"*":[{"not":"pDelCharC_TG"},{"not":"pInsOpen_TC"}]},"pSubCG_TG"]},{"/":[true,"nullG"]}]}},
            {"to":17,"out":"T","weight":{"*":[{"*":[{"*":[{"not":"pDelCharC_TG"},{"not":"pInsOpen_TC"}]},"pSubCT_TG"]},{"/":[true,"nullT"]}]}},
            {"to":912,"weight":"pDelCharC_TG"},
            {"to":19,"out":"A","weight":{"*":[{"*":[{"*":[{"not":"pDelCharC_TT"},{"not":"pInsOpen_TC"}]},"pSubCA_TT"]},{"/":[true,"nullA"]}]}},
            {"to":19,"out":"C","weight":{"*":[{"*":[{"*":[{"not":"pDelCharC_TT"},{"not":"pInsOpen_TC"}]},"pSubCC_TT"]},{"/":[true,"nullC"]}]}},
            {"to":19,"out":"G","weight":{"*":[{"*":[{"*":[{"not":"pDelCharC_TT"},{"not":"pInsOpen_TC"}]},"pSubCG_TT"]},{"/":[true,"nullG"]}]}},
            {"to":19,"out":"T","weight":{"*":[{"*":[{"*":[{"not":"pDelCharC_TT"},{"not":"pInsOpen_TC"}]},"pSubCT_TT"]},{"/":[true,"nullT"]}]}},
            {"to":913,"weight":"pDelCharC_TT"}]},
  {"n":910,
   "id":["concat-l",["concat-r",[[["A","C","D","E","F","G","H","I","K","L","M","N","P","Q","R","S","T","V","W","Y"],"translate-start"],["delCA","R"]]]],
   "trans":[{"to":14,"out":"A","weight":{"*":[{"*":[{"not":"pDelCharA_CA"},{"*":["pInsOpen_CA","pInsCharA_CA"]}]},{"/":[true,"nullA"]}]}},
            {"to":14,"out":"C","weight":{"*":[{"*":[{"not":"pDelCharA_CC"},{"*":["pInsOpen_CA","pInsCharC_CA"]}]},{"/":[true,"nullC"]}]}},
            {"to":14,"out":"G","weight":{"*":[{"*":[{"not":"pDelCharA_CG"},{"*":["pInsOpen_CA","pInsCharG_CA"]}]},{"/":[true,"nullG"]}]}},
            {"to":14,"out":"T","weight":{"*":[{"*":[{"not":"pDelCharA_CT"},{"*":["pInsOpen_CA","pInsCharT_CA"]}]},{"/":[true,"nullT"]}]}},
            {"to":914},
            {"to":974,"weight":"nullA"}]},
  {"n":911,
   "id":["concat-l",["concat-r",[[["A","C","D","E","F","G","H","I","K","L","M","N","P","Q","R","S","T","V","W","Y"],"translate-start"],["delCC","R"]]]],
   "trans":[{"to":16,"out":"A","weight":{"*":[{"*":[{"not":"pDelCharC_CA"},{"*":["pInsOpen_CC","pInsCharA_CC"]}]},{"/":[true,"nullA"]}]}},
            {"to":16,"out":"C","weight":{"*":[{"*":[{"not":"pDelCharC_CC"},{"*":["pInsOpen_CC","pInsCharC_CC"]}]},{"/":[true,"nullC"]}]}},
            {"to":16,"out":"G","weight":{"*":[{"*":[{"not":"pDelCharC_CG"},{"*":["pInsOpen_CC","pInsCharG_CC"]}]},{"/":[true,"nullG"]}]}},
            {"to":16,"out":"T","weight":{"*":[{"*":[{"not":"pDelCharC_CT"},{"*":["pInsOpen_CC","pInsCharT_CC"]}]},{"/":[true,"nullT"]}]}},
            {"to":915},
            {"to":974,"weight":"nullC"}]},
  {"n":912,
   "id":["concat-l",["concat-r",[[["A","C","D","E","F","G","H","I","K","L","M","N","P","Q","R","S","T","V","W","Y"],"translate-start"],["delCG","R"]]]],
   "trans":[{"to":18,"out":"A","weight":{"*":[{"*":[{"not":"pDelCharG_CA"},{"*":["pInsOpen_CG","pInsCharA_CG"]}]},{"/":[true,"nullA"]}]}},
            {"to":18,"out":"C","weight":{"*":[{"*":[{"not":"pDelCharG_CC"},{"*":["pInsOpen_CG","pInsCharC_CG"]}]},{"/":[true,"nullC"]}]}},
            {"to":18,"out":"G","weight":{"*":[{"*":[{"not":"pDelCharG_CG"},{"*":["pInsOpen_CG","pInsCharG_CG"]}]},{"/":[true,"nullG"]}]}},
            {"to":18,"out":"T","weight":{"*":[{"*":[{"not":"pDelCharG_CT"},{"*":["pInsOpen_CG","pInsCharT_CG"]}]},{"/":[true,"nullT"]}]}},
            {"to":916},
            {"to":974,"weight":"nullG"}]},
  {"n":913,
   "id":["concat-l",["concat-r",[[["A","C","D","E","F","G","H","I","K","L","M","N","P","Q","R","S","T","V","W","Y"],"translate-start"],["delCT","R"]]]],
   "trans":[{"to":20,"out":"A","weight":{"*":[{"*":[{"not":"pDelCharT_CA"},{"*":["pInsOpen_CT","pInsCharA_CT"]}]},{"/":[true,"nullA"]}]}},
            {"to":20,"out":"C","weight":{"*":[{"*":[{"not":"pDelCharT_CC"},{"*":["pInsOpen_CT","pInsCharC_CT"]}]},{"/":[true,"nullC"]}]}},
            {"to":20,"out":"G","weight":{"*":[{"*":[{"not":"pDelCharT_CG"},{"*":["pInsOpen_CT","pInsCharG_CT"]}]},{"/":[true,"nullG"]}]}},
            {"to":20,"out":"T","weight":{"*":[{"*":[{"not":"pDelCharT_CT"},{"*":["pInsOpen_CT","pInsCharT_CT"]}]},{"/":[true,"nullT"]}]}},
            {"to":917},
            {"to":974,"weight":"nullT"}]},
  {"n":914,
   "id":["concat-l",["concat-r",[[["A","C","D","E","F","G","H","I","K","L","M","N","P","Q","R","S","T","V","W","Y"],"translate-start"],{"wait":["delCA","R"]}]]],
   "trans":[{"to":989}]},
  {"n":915,
   "id":["concat-l",["concat-r",[[["A","C","D","E","F","G","H","I","K","L","M","N","P","Q","R","S","T","V","W","Y"],"translate-start"],{"wait":["delCC","R"]}]]],
   "trans":[{"to":992}]},
  {"n":916,
   "id":["concat-l",["concat-r",[[["A","C","D","E","F","G","H","I","K","L","M","N","P","Q","R","S","T","V","W","Y"],"translate-start"],{"wait":["delCG","R"]}]]],
   "trans":[{"to":995}]},
  {"n":917,
   "id":["concat-l",["concat-r",[[["A","C","D","E","F","G","H","I","K","L","M","N","P","Q","R","S","T","V","W","Y"],"translate-start"],{"wait":["delCT","R"]}]]],
   "trans":[{"to":998}]},
  {"n":918,
   "id":["concat-l",["concat-r",[[["A","C","D","E","F","G","H","I","K","L","M","N","P","Q","R","S","T","V","W","Y"],"translate-G"],["matAG","R"]]]],
   "trans":[{"to":919},
            {"to":920,"out":"A","weight":{"*":[{"*":[{"not":{"*":["pDelOpen_AA","pDelCharG_AA"]}},{"*":["pInsOpen_AG","pInsCharA_AG"]}]},{"/":[true,"nullA"]}]}},
            {"to":920,"out":"C","weight":{"*":[{"*":[{"not":{"*":["pDelOpen_AC","pDelCharG_AC"]}},{"*":["pInsOpen_AG","pInsCharC_AG"]}]},{"/":[true,"nullC"]}]}},
            {"to":920,"out":"G","weight":{"*":[{"*":[{"not":{"*":["pDelOpen_AG","pDelCharG_AG"]}},{"*":["pInsOpen_AG","pInsCharG_AG"]}]},{"/":[true,"nullG"]}]}},
            {"to":920,"out":"T","weight":{"*":[{"*":[{"not":{"*":["pDelOpen_AT","pDelCharG_AT"]}},{"*":["pInsOpen_AG","pInsCharT_AG"]}]},{"/":[true,"nullT"]}]}}]},
  {"n":919,
   "id":["concat-l",["concat-r",[[["A","C","D","E","F","G","H","I","K","L","M","N","P","Q","R","S","T","V","W","Y"],"translate-G"],{"wait":["matAG","R"]}]]],
   "trans":[{"to":21,"out":"A","weight":{"*":[{"*":[{"*":[{"not":{"*":["pDelOpen_AA","pDelCharG_AA"]}},{"not":"pInsOpen_AG"}]},"pSubGA_AA"]},{"/":[true,"nullA"]}]}},
            {"to":21,"out":"C","weight":{"*":[{"*":[{"*":[{"not":{"*":["pDelOpen_AA","pDelCharG_AA"]}},{"not":"pInsOpen_AG"}]},"pSubGC_AA"]},{"/":[true,"nullC"]}]}},
            {"to":21,"out":"G","weight":{"*":[{"*":[{"*":[{"not":{"*":["pDelOpen_AA","pDelCharG_AA"]}},{"not":"pInsOpen_AG"}]},"pSubGG_AA"]},{"/":[true,"nullG"]}]}},
            {"to":21,"out":"T","weight":{"*":[{"*":[{"*":[{"not":{"*":["pDelOpen_AA","pDelCharG_AA"]}},{"not":"pInsOpen_AG"}]},"pSubGT_AA"]},{"/":[true,"nullT"]}]}},
            {"to":938,"weight":{"*":["pDelOpen_AA","pDelCharG_AA"]}},
            {"to":23,"out":"A","weight":{"*":[{"*":[{"*":[{"not":{"*":["pDelOpen_AC","pDelCharG_AC"]}},{"not":"pInsOpen_AG"}]},"pSubGA_AC"]},{"/":[true,"nullA"]}]}},
            {"to":23,"out":"C","weight":{"*":[{"*":[{"*":[{"not":{"*":["pDelOpen_AC","pDelCharG_AC"]}},{"not":"pInsOpen_AG"}]},"pSubGC_AC"]},{"/":[true,"nullC"]}]}},
            {"to":23,"out":"G","weight":{"*":[{"*":[{"*":[{"not":{"*":["pDelOpen_AC","pDelCharG_AC"]}},{"not":"pInsOpen_AG"}]},"pSubGG_AC"]},{"/":[true,"nullG"]}]}},
            {"to":23,"out":"T","weight":{"*":[{"*":[{"*":[{"not":{"*":["pDelOpen_AC","pDelCharG_AC"]}},{"not":"pInsOpen_AG"}]},"pSubGT_AC"]},{"/":[true,"nullT"]}]}},
            {"to":939,"weight":{"*":["pDelOpen_AC","pDelCharG_AC"]}},
            {"to":25,"out":"A","weight":{"*":[{"*":[{"*":[{"not":{"*":["pDelOpen_AG","pDelCharG_AG"]}},{"not":"pInsOpen_AG"}]},"pSubGA_AG"]},{"/":[true,"nullA"]}]}},
            {"to":25,"out":"C","weight":{"*":[{"*":[{"*":[{"not":{"*":["pDelOpen_AG","pDelCharG_AG"]}},{"not":"pInsOpen_AG"}]},"pSubGC_AG"]},{"/":[true,"nullC"]}]}},
            {"to":25,"out":"G","weight":{"*":[{"*":[{"*":[{"not":{"*":["pDelOpen_AG","pDelCharG_AG"]}},{"not":"pInsOpen_AG"}]},"pSubGG_AG"]},{"/":[true,"nullG"]}]}},
            {"to":25,"out":"T","weight":{"*":[{"*":[{"*":[{"not":{"*":["pDelOpen_AG","pDelCharG_AG"]}},{"not":"pInsOpen_AG"}]},"pSubGT_AG"]},{"/":[true,"nullT"]}]}},
            {"to":940,"weight":{"*":["pDelOpen_AG","pDelCharG_AG"]}},
            {"to":27,"out":"A","weight":{"*":[{"*":[{"*":[{"not":{"*":["pDelOpen_AT","pDelCharG_AT"]}},{"not":"pInsOpen_AG"}]},"pSubGA_AT"]},{"/":[true,"nullA"]}]}},
            {"to":27,"out":"C","weight":{"*":[{"*":[{"*":[{"not":{"*":["pDelOpen_AT","pDelCharG_AT"]}},{"not":"pInsOpen_AG"}]},"pSubGC_AT"]},{"/":[true,"nullC"]}]}},
            {"to":27,"out":"G","weight":{"*":[{"*":[{"*":[{"not":{"*":["pDelOpen_AT","pDelCharG_AT"]}},{"not":"pInsOpen_AG"}]},"pSubGG_AT"]},{"/":[true,"nullG"]}]}},
            {"to":27,"out":"T","weight":{"*":[{"*":[{"*":[{"not":{"*":["pDelOpen_AT","pDelCharG_AT"]}},{"not":"pInsOpen_AG"}]},"pSubGT_AT"]},{"/":[true,"nullT"]}]}},
            {"to":941,"weight":{"*":["pDelOpen_AT","pDelCharG_AT"]}}]},
  {"n":920,
   "id":["concat-l",["concat-r",[[["A","C","D","E","F","G","H","I","K","L","M","N","P","Q","R","S","T","V","W","Y"],"translate-G"],["insAG","R"]]]],
   "trans":[{"to":920,"out":"A","weight":{"*":[{"*":["pInsExt_AG","pInsCharA_AG"]},{"/":[true,"nullA"]}]}},
            {"to":920,"out":"C","weight":{"*":[{"*":["pInsExt_AG","pInsCharC_AG"]},{"/":[true,"nullC"]}]}},
            {"to":920,"out":"G","weight":{"*":[{"*":["pInsExt_AG","pInsCharG_AG"]},{"/":[true,"nullG"]}]}},
            {"to":920,"out":"T","weight":{"*":[{"*":["pInsExt_AG","pInsCharT_AG"]},{"/":[true,"nullT"]}]}},
            {"to":1336}]},
  {"n":921,
   "id":["concat-l",["concat-r",[[["A","C","D","E","F","G","H","I","K","L","M","N","P","Q","R","S","T","V","W","Y"],"translate-G"],["delAG","R"]]]],
   "trans":[{"to":920,"out":"A","weight":{"*":[{"*":[{"not":"pDelCharG_AA"},{"*":["pInsOpen_AG","pInsCharA_AG"]}]},{"/":[true,"nullA"]}]}},
            {"to":920,"out":"C","weight":{"*":[{"*":[{"not":"pDelCharG_AC"},{"*":["pInsOpen_AG","pInsCharC_AG"]}]},{"/":[true,"nullC"]}]}},
            {"to":920,"out":"G","weight":{"*":[{"*":[{"not":"pDelCharG_AG"},{"*":["pInsOpen_AG","pInsCharG_AG"]}]},{"/":[true,"nullG"]}]}},
            {"to":920,"out":"T","weight":{"*":[{"*":[{"not":"pDelCharG_AT"},{"*":["pInsOpen_AG","pInsCharT_AG"]}]},{"/":[true,"nullT"]}]}},
            {"to":922}]},
  {"n":922,
   "id":["concat-l",["concat-r",[[["A","C","D","E","F","G","H","I","K","L","M","N","P","Q","R","S","T","V","W","Y"],"translate-G"],{"wait":["delAG","R"]}]]],
   "trans":[{"to":21,"out":"A","weight":{"*":[{"*":[{"*":[{"not":"pDelCharG_AA"},{"not":"pInsOpen_AG"}]},"pSubGA_AA"]},{"/":[true,"nullA"]}]}},
            {"to":21,"out":"C","weight":{"*":[{"*":[{"*":[{"not":"pDelCharG_AA"},{"not":"pInsOpen_AG"}]},"pSubGC_AA"]},{"/":[true,"nullC"]}]}},
            {"to":21,"out":"G","weight":{"*":[{"*":[{"*":[{"not":"pDelCharG_AA"},{"not":"pInsOpen_AG"}]},"pSubGG_AA"]},{"/":[true,"nullG"]}]}},
            {"to":21,"out":"T","weight":{"*":[{"*":[{"*":[{"not":"pDelCharG_AA"},{"not":"pInsOpen_AG"}]},"pSubGT_AA"]},{"/":[true,"nullT"]}]}},
            {"to":938,"weight":"pDelCharG_AA"},
            {"to":23,"out":"A","weight":{"*":[{"*":[{"*":[{"not":"pDelCharG_AC"},{"not":"pInsOpen_AG"}]},"pSubGA_AC"]},{"/":[true,"nullA"]}]}},
            {"to":23,"out":"C","weight":{"*":[{"*":[{"*":[{"not":"pDelCharG_AC"},{"not":"pInsOpen_AG"}]},"pSubGC_AC"]},{"/":[true,"nullC"]}]}},
            {"to":23,"out":"G","weight":{"*":[{"*":[{"*":[{"not":"pDelCharG_AC"},{"not":"pInsOpen_AG"}]},"pSubGG_AC"]},{"/":[true,"nullG"]}]}},
            {"to":23,"out":"T","weight":{"*":[{"*":[{"*":[{"not":"pDelCharG_AC"},{"not":"pInsOpen_AG"}]},"pSubGT_AC"]},{"/":[true,"nullT"]}]}},
            {"to":939,"weight":"pDelCharG_AC"},
            {"to":25,"out":"A","weight":{"*":[{"*":[{"*":[{"not":"pDelCharG_AG"},{"not":"pInsOpen_AG"}]},"pSubGA_AG"]},{"/":[true,"nullA"]}]}},
            {"to":25,"out":"C","weight":{"*":[{"*":[{"*":[{"not":"pDelCharG_AG"},{"not":"pInsOpen_AG"}]},"pSubGC_AG"]},{"/":[true,"nullC"]}]}},
            {"to":25,"out":"G","weight":{"*":[{"*":[{"*":[{"not":"pDelCharG_AG"},{"not":"pInsOpen_AG"}]},"pSubGG_AG"]},{"/":[true,"nullG"]}]}},
            {"to":25,"out":"T","weight":{"*":[{"*":[{"*":[{"not":"pDelCharG_AG"},{"not":"pInsOpen_AG"}]},"pSubGT_AG"]},{"/":[true,"nullT"]}]}},
            {"to":940,"weight":"pDelCharG_AG"},
            {"to":27,"out":"A","weight":{"*":[{"*":[{"*":[{"not":"pDelCharG_AT"},{"not":"pInsOpen_AG"}]},"pSubGA_AT"]},{"/":[true,"nullA"]}]}},
            {"to":27,"out":"C","weight":{"*":[{"*":[{"*":[{"not":"pDelCharG_AT"},{"not":"pInsOpen_AG"}]},"pSubGC_AT"]},{"/":[true,"nullC"]}]}},
            {"to":27,"out":"G","weight":{"*":[{"*":[{"*":[{"not":"pDelCharG_AT"},{"not":"pInsOpen_AG"}]},"pSubGG_AT"]},{"/":[true,"nullG"]}]}},
            {"to":27,"out":"T","weight":{"*":[{"*":[{"*":[{"not":"pDelCharG_AT"},{"not":"pInsOpen_AG"}]},"pSubGT_AT"]},{"/":[true,"nullT"]}]}},
            {"to":941,"weight":"pDelCharG_AT"}]},
  {"n":923,
   "id":["concat-l",["concat-r",[[["A","C","D","E","F","G","H","I","K","L","M","N","P","Q","R","S","T","V","W","Y"],"translate-G"],["matCG","R"]]]],
   "trans":[{"to":924},
            {"to":925,"out":"A","weight":{"*":[{"*":[{"not":{"*":["pDelOpen_CA","pDelCharG_CA"]}},{"*":["pInsOpen_CG","pInsCharA_CG"]}]},{"/":[true,"nullA"]}]}},
            {"to":925,"out":"C","weight":{"*":[{"*":[{"not":{"*":["pDelOpen_CC","pDelCharG_CC"]}},{"*":["pInsOpen_CG","pInsCharC_CG"]}]},{"/":[true,"nullC"]}]}},
            {"to":925,"out":"G","weight":{"*":[{"*":[{"not":{"*":["pDelOpen_CG","pDelCharG_CG"]}},{"*":["pInsOpen_CG","pInsCharG_CG"]}]},{"/":[true,"nullG"]}]}},
            {"to":925,"out":"T","weight":{"*":[{"*":[{"not":{"*":["pDelOpen_CT","pDelCharG_CT"]}},{"*":["pInsOpen_CG","pInsCharT_CG"]}]},{"/":[true,"nullT"]}]}}]},
  {"n":924,
   "id":["concat-l",["concat-r",[[["A","C","D","E","F","G","H","I","K","L","M","N","P","Q","R","S","T","V","W","Y"],"translate-G"],{"wait":["matCG","R"]}]]],
   "trans":[{"to":21,"out":"A","weight":{"*":[{"*":[{"*":[{"not":{"*":["pDelOpen_CA","pDelCharG_CA"]}},{"not":"pInsOpen_CG"}]},"pSubGA_CA"]},{"/":[true,"nullA"]}]}},
            {"to":21,"out":"C","weight":{"*":[{"*":[{"*":[{"not":{"*":["pDelOpen_CA","pDelCharG_CA"]}},{"not":"pInsOpen_CG"}]},"pSubGC_CA"]},{"/":[true,"nullC"]}]}},
            {"to":21,"out":"G","weight":{"*":[{"*":[{"*":[{"not":{"*":["pDelOpen_CA","pDelCharG_CA"]}},{"not":"pInsOpen_CG"}]},"pSubGG_CA"]},{"/":[true,"nullG"]}]}},
            {"to":21,"out":"T","weight":{"*":[{"*":[{"*":[{"not":{"*":["pDelOpen_CA","pDelCharG_CA"]}},{"not":"pInsOpen_CG"}]},"pSubGT_CA"]},{"/":[true,"nullT"]}]}},
            {"to":938,"weight":{"*":["pDelOpen_CA","pDelCharG_CA"]}},
            {"to":23,"out":"A","weight":{"*":[{"*":[{"*":[{"not":{"*":["pDelOpen_CC","pDelCharG_CC"]}},{"not":"pInsOpen_CG"}]},"pSubGA_CC"]},{"/":[true,"nullA"]}]}},
            {"to":23,"out":"C","weight":{"*":[{"*":[{"*":[{"not":{"*":["pDelOpen_CC","pDelCharG_CC"]}},{"not":"pInsOpen_CG"}]},"pSubGC_CC"]},{"/":[true,"nullC"]}]}},
            {"to":23,"out":"G","weight":{"*":[{"*":[{"*":[{"not":{"*":["pDelOpen_CC","pDelCharG_CC"]}},{"not":"pInsOpen_CG"}]},"pSubGG_CC"]},{"/":[true,"nullG"]}]}},
            {"to":23,"out":"T","weight":{"*":[{"*":[{"*":[{"not":{"*":["pDelOpen_CC","pDelCharG_CC"]}},{"not":"pInsOpen_CG"}]},"pSubGT_CC"]},{"/":[true,"nullT"]}]}},
            {"to":939,"weight":{"*":["pDelOpen_CC","pDelCharG_CC"]}},
            {"to":25,"out":"A","weight":{"*":[{"*":[{"*":[{"not":{"*":["pDelOpen_CG","pDelCharG_CG"]}},{"not":"pInsOpen_CG"}]},"pSubGA_CG"]},{"/":[true,"nullA"]}]}},
            {"to":25,"out":"C","weight":{"*":[{"*":[{"*":[{"not":{"*":["pDelOpen_CG","pDelCharG_CG"]}},{"not":"pInsOpen_CG"}]},"pSubGC_CG"]},{"/":[true,"nullC"]}]}},
            {"to":25,"out":"G","weight":{"*":[{"*":[{"*":[{"not":{"*":["pDelOpen_CG","pDelCharG_CG"]}},{"not":"pInsOpen_CG"}]},"pSubGG_CG"]},{"/":[true,"nullG"]}]}},
            {"to":25,"out":"T","weight":{"*":[{"*":[{"*":[{"not":{"*":["pDelOpen_CG","pDelCharG_CG"]}},{"not":"pInsOpen_CG"}]},"pSubGT_CG"]},{"/":[true,"nullT"]}]}},
            {"to":940,"weight":{"*":["pDelOpen_CG","pDelCharG_CG"]}},
            {"to":27,"out":"A","weight":{"*":[{"*":[{"*":[{"not":{"*":["pDelOpen_CT","pDelCharG_CT"]}},{"not":"pInsOpen_CG"}]},"pSubGA_CT"]},{"/":[true,"nullA"]}]}},
            {"to":27,"out":"C","weight":{"*":[{"*":[{"*":[{"not":{"*":["pDelOpen_CT","pDelCharG_CT"]}},{"not":"pInsOpen_CG"}]},"pSubGC_CT"]},{"/":[true,"nullC"]}]}},
            {"to":27,"out":"G","weight":{"*":[{"*":[{"*":[{"not":{"*":["pDelOpen_CT","pDelCharG_CT"]}},{"not":"pInsOpen_CG"}]},"pSubGG_CT"]},{"/":[true,"nullG"]}]}},
            {"to":27,"out":"T","weight":{"*":[{"*":[{"*":[{"not":{"*":["pDelOpen_CT","pDelCharG_CT"]}},{"not":"pInsOpen_CG"}]},"pSubGT_CT"]},{"/":[true,"nullT"]}]}},
            {"to":941,"weight":{"*":["pDelOpen_CT","pDelCharG_CT"]}}]},
  {"n":925,
   "id":["concat-l",["concat-r",[[["A","C","D","E","F","G","H","I","K","L","M","N","P","Q","R","S","T","V","W","Y"],"translate-G"],["insCG","R"]]]],
   "trans":[{"to":925,"out":"A","weight":{"*":[{"*":["pInsExt_CG","pInsCharA_CG"]},{"/":[true,"nullA"]}]}},
            {"to":925,"out":"C","weight":{"*":[{"*":["pInsExt_CG","pInsCharC_CG"]},{"/":[true,"nullC"]}]}},
            {"to":925,"out":"G","weight":{"*":[{"*":["pInsExt_CG","pInsCharG_CG"]},{"/":[true,"nullG"]}]}},
            {"to":925,"out":"T","weight":{"*":[{"*":["pInsExt_CG","pInsCharT_CG"]},{"/":[true,"nullT"]}]}},
            {"to":1337}]},
  {"n":926,
   "id":["concat-l",["concat-r",[[["A","C","D","E","F","G","H","I","K","L","M","N","P","Q","R","S","T","V","W","Y"],"translate-G"],["delCG","R"]]]],
   "trans":[{"to":925,"out":"A","weight":{"*":[{"*":[{"not":"pDelCharG_CA"},{"*":["pInsOpen_CG","pInsCharA_CG"]}]},{"/":[true,"nullA"]}]}},
            {"to":925,"out":"C","weight":{"*":[{"*":[{"not":"pDelCharG_CC"},{"*":["pInsOpen_CG","pInsCharC_CG"]}]},{"/":[true,"nullC"]}]}},
            {"to":925,"out":"G","weight":{"*":[{"*":[{"not":"pDelCharG_CG"},{"*":["pInsOpen_CG","pInsCharG_CG"]}]},{"/":[true,"nullG"]}]}},
            {"to":925,"out":"T","weight":{"*":[{"*":[{"not":"pDelCharG_CT"},{"*":["pInsOpen_CG","pInsCharT_CG"]}]},{"/":[true,"nullT"]}]}},
            {"to":927}]},
  {"n":927,
   "id":["concat-l",["concat-r",[[["A","C","D","E","F","G","H","I","K","L","M","N","P","Q","R","S","T","V","W","Y"],"translate-G"],{"wait":["delCG","R"]}]]],
   "trans":[{"to":21,"out":"A","weight":{"*":[{"*":[{"*":[{"not":"pDelCharG_CA"},{"not":"pInsOpen_CG"}]},"pSubGA_CA"]},{"/":[true,"nullA"]}]}},
            {"to":21,"out":"C","weight":{"*":[{"*":[{"*":[{"not":"pDelCharG_CA"},{"not":"pInsOpen_CG"}]},"pSubGC_CA"]},{"/":[true,"nullC"]}]}},
            {"to":21,"out":"G","weight":{"*":[{"*":[{"*":[{"not":"pDelCharG_CA"},{"not":"pInsOpen_CG"}]},"pSubGG_CA"]},{"/":[true,"nullG"]}]}},
            {"to":21,"out":"T","weight":{"*":[{"*":[{"*":[{"not":"pDelCharG_CA"},{"not":"pInsOpen_CG"}]},"pSubGT_CA"]},{"/":[true,"nullT"]}]}},
            {"to":938,"weight":"pDelCharG_CA"},
            {"to":23,"out":"A","weight":{"*":[{"*":[{"*":[{"not":"pDelCharG_CC"},{"not":"pInsOpen_CG"}]},"pSubGA_CC"]},{"/":[true,"nullA"]}]}},
            {"to":23,"out":"C","weight":{"*":[{"*":[{"*":[{"not":"pDelCharG_CC"},{"not":"pInsOpen_CG"}]},"pSubGC_CC"]},{"/":[true,"nullC"]}]}},
            {"to":23,"out":"G","weight":{"*":[{"*":[{"*":[{"not":"pDelCharG_CC"},{"not":"pInsOpen_CG"}]},"pSubGG_CC"]},{"/":[true,"nullG"]}]}},
            {"to":23,"out":"T","weight":{"*":[{"*":[{"*":[{"not":"pDelCharG_CC"},{"not":"pInsOpen_CG"}]},"pSubGT_CC"]},{"/":[true,"nullT"]}]}},
            {"to":939,"weight":"pDelCharG_CC"},
            {"to":25,"out":"A","weight":{"*":[{"*":[{"*":[{"not":"pDelCharG_CG"},{"not":"pInsOpen_CG"}]},"pSubGA_CG"]},{"/":[true,"nullA"]}]}},
            {"to":25,"out":"C","weight":{"*":[{"*":[{"*":[{"not":"pDelCharG_CG"},{"not":"pInsOpen_CG"}]},"pSubGC_CG"]},{"/":[true,"nullC"]}]}},
            {"to":25,"out":"G","weight":{"*":[{"*":[{"*":[{"not":"pDelCharG_CG"},{"not":"pInsOpen_CG"}]},"pSubGG_CG"]},{"/":[true,"nullG"]}]}},
            {"to":25,"out":"T","weight":{"*":[{"*":[{"*":[{"not":"pDelCharG_CG"},{"not":"pInsOpen_CG"}]},"pSubGT_CG"]},{"/":[true,"nullT"]}]}},
            {"to":940,"weight":"pDelCharG_CG"},
            {"to":27,"out":"A","weight":{"*":[{"*":[{"*":[{"not":"pDelCharG_CT"},{"not":"pInsOpen_CG"}]},"pSubGA_CT"]},{"/":[true,"nullA"]}]}},
            {"to":27,"out":"C","weight":{"*":[{"*":[{"*":[{"not":"pDelCharG_CT"},{"not":"pInsOpen_CG"}]},"pSubGC_CT"]},{"/":[true,"nullC"]}]}},
            {"to":27,"out":"G","weight":{"*":[{"*":[{"*":[{"not":"pDelCharG_CT"},{"not":"pInsOpen_CG"}]},"pSubGG_CT"]},{"/":[true,"nullG"]}]}},
            {"to":27,"out":"T","weight":{"*":[{"*":[{"*":[{"not":"pDelCharG_CT"},{"not":"pInsOpen_CG"}]},"pSubGT_CT"]},{"/":[true,"nullT"]}]}},
            {"to":941,"weight":"pDelCharG_CT"}]},
  {"n":928,
   "id":["concat-l",["concat-r",[[["A","C","D","E","F","G","H","I","K","L","M","N","P","Q","R","S","T","V","W","Y"],"translate-G"],["matGG","R"]]]],
   "trans":[{"to":929},
            {"to":930,"out":"A","weight":{"*":[{"*":[{"not":{"*":["pDelOpen_GA","pDelCharG_GA"]}},{"*":["pInsOpen_GG","pInsCharA_GG"]}]},{"/":[true,"nullA"]}]}},
            {"to":930,"out":"C","weight":{"*":[{"*":[{"not":{"*":["pDelOpen_GC","pDelCharG_GC"]}},{"*":["pInsOpen_GG","pInsCharC_GG"]}]},{"/":[true,"nullC"]}]}},
            {"to":930,"out":"G","weight":{"*":[{"*":[{"not":{"*":["pDelOpen_GG","pDelCharG_GG"]}},{"*":["pInsOpen_GG","pInsCharG_GG"]}]},{"/":[true,"nullG"]}]}},
            {"to":930,"out":"T","weight":{"*":[{"*":[{"not":{"*":["pDelOpen_GT","pDelCharG_GT"]}},{"*":["pInsOpen_GG","pInsCharT_GG"]}]},{"/":[true,"nullT"]}]}}]},
  {"n":929,
   "id":["concat-l",["concat-r",[[["A","C","D","E","F","G","H","I","K","L","M","N","P","Q","R","S","T","V","W","Y"],"translate-G"],{"wait":["matGG","R"]}]]],
   "trans":[{"to":21,"out":"A","weight":{"*":[{"*":[{"*":[{"not":{"*":["pDelOpen_GA","pDelCharG_GA"]}},{"not":"pInsOpen_GG"}]},"pSubGA_GA"]},{"/":[true,"nullA"]}]}},
            {"to":21,"out":"C","weight":{"*":[{"*":[{"*":[{"not":{"*":["pDelOpen_GA","pDelCharG_GA"]}},{"not":"pInsOpen_GG"}]},"pSubGC_GA"]},{"/":[true,"nullC"]}]}},
            {"to":21,"out":"G","weight":{"*":[{"*":[{"*":[{"not":{"*":["pDelOpen_GA","pDelCharG_GA"]}},{"not":"pInsOpen_GG"}]},"pSubGG_GA"]},{"/":[true,"nullG"]}]}},
            {"to":21,"out":"T","weight":{"*":[{"*":[{"*":[{"not":{"*":["pDelOpen_GA","pDelCharG_GA"]}},{"not":"pInsOpen_GG"}]},"pSubGT_GA"]},{"/":[true,"nullT"]}]}},
            {"to":938,"weight":{"*":["pDelOpen_GA","pDelCharG_GA"]}},
            {"to":23,"out":"A","weight":{"*":[{"*":[{"*":[{"not":{"*":["pDelOpen_GC","pDelCharG_GC"]}},{"not":"pInsOpen_GG"}]},"pSubGA_GC"]},{"/":[true,"nullA"]}]}},
            {"to":23,"out":"C","weight":{"*":[{"*":[{"*":[{"not":{"*":["pDelOpen_GC","pDelCharG_GC"]}},{"not":"pInsOpen_GG"}]},"pSubGC_GC"]},{"/":[true,"nullC"]}]}},
            {"to":23,"out":"G","weight":{"*":[{"*":[{"*":[{"not":{"*":["pDelOpen_GC","pDelCharG_GC"]}},{"not":"pInsOpen_GG"}]},"pSubGG_GC"]},{"/":[true,"nullG"]}]}},
            {"to":23,"out":"T","weight":{"*":[{"*":[{"*":[{"not":{"*":["pDelOpen_GC","pDelCharG_GC"]}},{"not":"pInsOpen_GG"}]},"pSubGT_GC"]},{"/":[true,"nullT"]}]}},
            {"to":939,"weight":{"*":["pDelOpen_GC","pDelCharG_GC"]}},
            {"to":25,"out":"A","weight":{"*":[{"*":[{"*":[{"not":{"*":["pDelOpen_GG","pDelCharG_GG"]}},{"not":"pInsOpen_GG"}]},"pSubGA_GG"]},{"/":[true,"nullA"]}]}},
            {"to":25,"out":"C","weight":{"*":[{"*":[{"*":[{"not":{"*":["pDelOpen_GG","pDelCharG_GG"]}},{"not":"pInsOpen_GG"}]},"pSubGC_GG"]},{"/":[true,"nullC"]}]}},
            {"to":25,"out":"G","weight":{"*":[{"*":[{"*":[{"not":{"*":["pDelOpen_GG","pDelCharG_GG"]}},{"not":"pInsOpen_GG"}]},"pSubGG_GG"]},{"/":[true,"nullG"]}]}},
            {"to":25,"out":"T","weight":{"*":[{"*":[{"*":[{"not":{"*":["pDelOpen_GG","pDelCharG_GG"]}},{"not":"pInsOpen_GG"}]},"pSubGT_GG"]},{"/":[true,"nullT"]}]}},
            {"to":940,"weight":{"*":["pDelOpen_GG","pDelCharG_GG"]}},
            {"to":27,"out":"A","weight":{"*":[{"*":[{"*":[{"not":{"*":["pDelOpen_GT","pDelCharG_GT"]}},{"not":"pInsOpen_GG"}]},"pSubGA_GT"]},{"/":[true,"nullA"]}]}},
            {"to":27,"out":"C","weight":{"*":[{"*":[{"*":[{"not":{"*":["pDelOpen_GT","pDelCharG_GT"]}},{"not":"pInsOpen_GG"}]},"pSubGC_GT"]},{"/":[true,"nullC"]}]}},
            {"to":27,"out":"G","weight":{"*":[{"*":[{"*":[{"not":{"*":["pDelOpen_GT","pDelCharG_GT"]}},{"not":"pInsOpen_GG"}]},"pSubGG_GT"]},{"/":[true,"nullG"]}]}},
            {"to":27,"out":"T","weight":{"*":[{"*":[{"*":[{"not":{"*":["pDelOpen_GT","pDelCharG_GT"]}},{"not":"pInsOpen_GG"}]},"pSubGT_GT"]},{"/":[true,"nullT"]}]}},
            {"to":941,"weight":{"*":["pDelOpen_GT","pDelCharG_GT"]}}]},
  {"n":930,
   "id":["concat-l",["concat-r",[[["A","C","D","E","F","G","H","I","K","L","M","N","P","Q","R","S","T","V","W","Y"],"translate-G"],["insGG","R"]]]],
   "trans":[{"to":930,"out":"A","weight":{"*":[{"*":["pInsExt_GG","pInsCharA_GG"]},{"/":[true,"nullA"]}]}},
            {"to":930,"out":"C","weight":{"*":[{"*":["pInsExt_GG","pInsCharC_GG"]},{"/":[true,"nullC"]}]}},
            {"to":930,"out":"G","weight":{"*":[{"*":["pInsExt_GG","pInsCharG_GG"]},{"/":[true,"nullG"]}]}},
            {"to":930,"out":"T","weight":{"*":[{"*":["pInsExt_GG","pInsCharT_GG"]},{"/":[true,"nullT"]}]}},
            {"to":1338}]},
  {"n":931,
   "id":["concat-l",["concat-r",[[["A","C","D","E","F","G","H","I","K","L","M","N","P","Q","R","S","T","V","W","Y"],"translate-G"],["delGG","R"]]]],
   "trans":[{"to":930,"out":"A","weight":{"*":[{"*":[{"not":"pDelCharG_GA"},{"*":["pInsOpen_GG","pInsCharA_GG"]}]},{"/":[true,"nullA"]}]}},
            {"to":930,"out":"C","weight":{"*":[{"*":[{"not":"pDelCharG_GC"},{"*":["pInsOpen_GG","pInsCharC_GG"]}]},{"/":[true,"nullC"]}]}},
            {"to":930,"out":"G","weight":{"*":[{"*":[{"not":"pDelCharG_GG"},{"*":["pInsOpen_GG","pInsCharG_GG"]}]},{"/":[true,"nullG"]}]}},
            {"to":930,"out":"T","weight":{"*":[{"*":[{"not":"pDelCharG_GT"},{"*":["pInsOpen_GG","pInsCharT_GG"]}]},{"/":[true,"nullT"]}]}},
            {"to":932}]},
  {"n":932,
   "id":["concat-l",["concat-r",[[["A","C","D","E","F","G","H","I","K","L","M","N","P","Q","R","S","T","V","W","Y"],"translate-G"],{"wait":["delGG","R"]}]]],
   "trans":[{"to":21,"out":"A","weight":{"*":[{"*":[{"*":[{"not":"pDelCharG_GA"},{"not":"pInsOpen_GG"}]},"pSubGA_GA"]},{"/":[true,"nullA"]}]}},
            {"to":21,"out":"C","weight":{"*":[{"*":[{"*":[{"not":"pDelCharG_GA"},{"not":"pInsOpen_GG"}]},"pSubGC_GA"]},{"/":[true,"nullC"]}]}},
            {"to":21,"out":"G","weight":{"*":[{"*":[{"*":[{"not":"pDelCharG_GA"},{"not":"pInsOpen_GG"}]},"pSubGG_GA"]},{"/":[true,"nullG"]}]}},
            {"to":21,"out":"T","weight":{"*":[{"*":[{"*":[{"not":"pDelCharG_GA"},{"not":"pInsOpen_GG"}]},"pSubGT_GA"]},{"/":[true,"nullT"]}]}},
            {"to":938,"weight":"pDelCharG_GA"},
            {"to":23,"out":"A","weight":{"*":[{"*":[{"*":[{"not":"pDelCharG_GC"},{"not":"pInsOpen_GG"}]},"pSubGA_GC"]},{"/":[true,"nullA"]}]}},
            {"to":23,"out":"C","weight":{"*":[{"*":[{"*":[{"not":"pDelCharG_GC"},{"not":"pInsOpen_GG"}]},"pSubGC_GC"]},{"/":[true,"nullC"]}]}},
            {"to":23,"out":"G","weight":{"*":[{"*":[{"*":[{"not":"pDelCharG_GC"},{"not":"pInsOpen_GG"}]},"pSubGG_GC"]},{"/":[true,"nullG"]}]}},
            {"to":23,"out":"T","weight":{"*":[{"*":[{"*":[{"not":"pDelCharG_GC"},{"not":"pInsOpen_GG"}]},"pSubGT_GC"]},{"/":[true,"nullT"]}]}},
            {"to":939,"weight":"pDelCharG_GC"},
            {"to":25,"out":"A","weight":{"*":[{"*":[{"*":[{"not":"pDelCharG_GG"},{"not":"pInsOpen_GG"}]},"pSubGA_GG"]},{"/":[true,"nullA"]}]}},
            {"to":25,"out":"C","weight":{"*":[{"*":[{"*":[{"not":"pDelCharG_GG"},{"not":"pInsOpen_GG"}]},"pSubGC_GG"]},{"/":[true,"nullC"]}]}},
            {"to":25,"out":"G","weight":{"*":[{"*":[{"*":[{"not":"pDelCharG_GG"},{"not":"pInsOpen_GG"}]},"pSubGG_GG"]},{"/":[true,"nullG"]}]}},
            {"to":25,"out":"T","weight":{"*":[{"*":[{"*":[{"not":"pDelCharG_GG"},{"not":"pInsOpen_GG"}]},"pSubGT_GG"]},{"/":[true,"nullT"]}]}},
            {"to":940,"weight":"pDelCharG_GG"},
            {"to":27,"out":"A","weight":{"*":[{"*":[{"*":[{"not":"pDelCharG_GT"},{"not":"pInsOpen_GG"}]},"pSubGA_GT"]},{"/":[true,"nullA"]}]}},
            {"to":27,"out":"C","weight":{"*":[{"*":[{"*":[{"not":"pDelCharG_GT"},{"not":"pInsOpen_GG"}]},"pSubGC_GT"]},{"/":[true,"nullC"]}]}},
            {"to":27,"out":"G","weight":{"*":[{"*":[{"*":[{"not":"pDelCharG_GT"},{"not":"pInsOpen_GG"}]},"pSubGG_GT"]},{"/":[true,"nullG"]}]}},
            {"to":27,"out":"T","weight":{"*":[{"*":[{"*":[{"not":"pDelCharG_GT"},{"not":"pInsOpen_GG"}]},"pSubGT_GT"]},{"/":[true,"nullT"]}]}},
            {"to":941,"weight":"pDelCharG_GT"}]},
  {"n":933,
   "id":["concat-l",["concat-r",[[["A","C","D","E","F","G","H","I","K","L","M","N","P","Q","R","S","T","V","W","Y"],"translate-G"],["matTG","R"]]]],
   "trans":[{"to":934},
            {"to":935,"out":"A","weight":{"*":[{"*":[{"not":{"*":["pDelOpen_TA","pDelCharG_TA"]}},{"*":["pInsOpen_TG","pInsCharA_TG"]}]},{"/":[true,"nullA"]}]}},
            {"to":935,"out":"C","weight":{"*":[{"*":[{"not":{"*":["pDelOpen_TC","pDelCharG_TC"]}},{"*":["pInsOpen_TG","pInsCharC_TG"]}]},{"/":[true,"nullC"]}]}},
            {"to":935,"out":"G","weight":{"*":[{"*":[{"not":{"*":["pDelOpen_TG","pDelCharG_TG"]}},{"*":["pInsOpen_TG","pInsCharG_TG"]}]},{"/":[true,"nullG"]}]}},
            {"to":935,"out":"T","weight":{"*":[{"*":[{"not":{"*":["pDelOpen_TT","pDelCharG_TT"]}},{"*":["pInsOpen_TG","pInsCharT_TG"]}]},{"/":[true,"nullT"]}]}}]},
  {"n":934,
   "id":["concat-l",["concat-r",[[["A","C","D","E","F","G","H","I","K","L","M","N","P","Q","R","S","T","V","W","Y"],"translate-G"],{"wait":["matTG","R"]}]]],
   "trans":[{"to":21,"out":"A","weight":{"*":[{"*":[{"*":[{"not":{"*":["pDelOpen_TA","pDelCharG_TA"]}},{"not":"pInsOpen_TG"}]},"pSubGA_TA"]},{"/":[true,"nullA"]}]}},
            {"to":21,"out":"C","weight":{"*":[{"*":[{"*":[{"not":{"*":["pDelOpen_TA","pDelCharG_TA"]}},{"not":"pInsOpen_TG"}]},"pSubGC_TA"]},{"/":[true,"nullC"]}]}},
            {"to":21,"out":"G","weight":{"*":[{"*":[{"*":[{"not":{"*":["pDelOpen_TA","pDelCharG_TA"]}},{"not":"pInsOpen_TG"}]},"pSubGG_TA"]},{"/":[true,"nullG"]}]}},
            {"to":21,"out":"T","weight":{"*":[{"*":[{"*":[{"not":{"*":["pDelOpen_TA","pDelCharG_TA"]}},{"not":"pInsOpen_TG"}]},"pSubGT_TA"]},{"/":[true,"nullT"]}]}},
            {"to":938,"weight":{"*":["pDelOpen_TA","pDelCharG_TA"]}},
            {"to":23,"out":"A","weight":{"*":[{"*":[{"*":[{"not":{"*":["pDelOpen_TC","pDelCharG_TC"]}},{"not":"pInsOpen_TG"}]},"pSubGA_TC"]},{"/":[true,"nullA"]}]}},
            {"to":23,"out":"C","weight":{"*":[{"*":[{"*":[{"not":{"*":["pDelOpen_TC","pDelCharG_TC"]}},{"not":"pInsOpen_TG"}]},"pSubGC_TC"]},{"/":[true,"nullC"]}]}},
            {"to":23,"out":"G","weight":{"*":[{"*":[{"*":[{"not":{"*":["pDelOpen_TC","pDelCharG_TC"]}},{"not":"pInsOpen_TG"}]},"pSubGG_TC"]},{"/":[true,"nullG"]}]}},
            {"to":23,"out":"T","weight":{"*":[{"*":[{"*":[{"not":{"*":["pDelOpen_TC","pDelCharG_TC"]}},{"not":"pInsOpen_TG"}]},"pSubGT_TC"]},{"/":[true,"nullT"]}]}},
            {"to":939,"weight":{"*":["pDelOpen_TC","pDelCharG_TC"]}},
            {"to":25,"out":"A","weight":{"*":[{"*":[{"*":[{"not":{"*":["pDelOpen_TG","pDelCharG_TG"]}},{"not":"pInsOpen_TG"}]},"pSubGA_TG"]},{"/":[true,"nullA"]}]}},
            {"to":25,"out":"C","weight":{"*":[{"*":[{"*":[{"not":{"*":["pDelOpen_TG","pDelCharG_TG"]}},{"not":"pInsOpen_TG"}]},"pSubGC_TG"]},{"/":[true,"nullC"]}]}},
            {"to":25,"out":"G","weight":{"*":[{"*":[{"*":[{"not":{"*":["pDelOpen_TG","pDelCharG_TG"]}},{"not":"pInsOpen_TG"}]},"pSubGG_TG"]},{"/":[true,"nullG"]}]}},
            {"to":25,"out":"T","weight":{"*":[{"*":[{"*":[{"not":{"*":["pDelOpen_TG","pDelCharG_TG"]}},{"not":"pInsOpen_TG"}]},"pSubGT_TG"]},{"/":[true,"nullT"]}]}},
            {"to":940,"weight":{"*":["pDelOpen_TG","pDelCharG_TG"]}},
            {"to":27,"out":"A","weight":{"*":[{"*":[{"*":[{"not":{"*":["pDelOpen_TT","pDelCharG_TT"]}},{"not":"pInsOpen_TG"}]},"pSubGA_TT"]},{"/":[true,"nullA"]}]}},
            {"to":27,"out":"C","weight":{"*":[{"*":[{"*":[{"not":{"*":["pDelOpen_TT","pDelCharG_TT"]}},{"not":"pInsOpen_TG"}]},"pSubGC_TT"]},{"/":[true,"nullC"]}]}},
            {"to":27,"out":"G","weight":{"*":[{"*":[{"*":[{"not":{"*":["pDelOpen_TT","pDelCharG_TT"]}},{"not":"pInsOpen_TG"}]},"pSubGG_TT"]},{"/":[true,"nullG"]}]}},
            {"to":27,"out":"T","weight":{"*":[{"*":[{"*":[{"not":{"*":["pDelOpen_TT","pDelCharG_TT"]}},{"not":"pInsOpen_TG"}]},"pSubGT_TT"]},{"/":[true,"nullT"]}]}},
            {"to":941,"weight":{"*":["pDelOpen_TT","pDelCharG_TT"]}}]},
  {"n":935,
   "id":["concat-l",["concat-r",[[["A","C","D","E","F","G","H","I","K","L","M","N","P","Q","R","S","T","V","W","Y"],"translate-G"],["insTG","R"]]]],
   "trans":[{"to":935,"out":"A","weight":{"*":[{"*":["pInsExt_TG","pInsCharA_TG"]},{"/":[true,"nullA"]}]}},
            {"to":935,"out":"C","weight":{"*":[{"*":["pInsExt_TG","pInsCharC_TG"]},{"/":[true,"nullC"]}]}},
            {"to":935,"out":"G","weight":{"*":[{"*":["pInsExt_TG","pInsCharG_TG"]},{"/":[true,"nullG"]}]}},
            {"to":935,"out":"T","weight":{"*":[{"*":["pInsExt_TG","pInsCharT_TG"]},{"/":[true,"nullT"]}]}},
            {"to":1339}]},
  {"n":936,
   "id":["concat-l",["concat-r",[[["A","C","D","E","F","G","H","I","K","L","M","N","P","Q","R","S","T","V","W","Y"],"translate-G"],["delTG","R"]]]],
   "trans":[{"to":935,"out":"A","weight":{"*":[{"*":[{"not":"pDelCharG_TA"},{"*":["pInsOpen_TG","pInsCharA_TG"]}]},{"/":[true,"nullA"]}]}},
            {"to":935,"out":"C","weight":{"*":[{"*":[{"not":"pDelCharG_TC"},{"*":["pInsOpen_TG","pInsCharC_TG"]}]},{"/":[true,"nullC"]}]}},
            {"to":935,"out":"G","weight":{"*":[{"*":[{"not":"pDelCharG_TG"},{"*":["pInsOpen_TG","pInsCharG_TG"]}]},{"/":[true,"nullG"]}]}},
            {"to":935,"out":"T","weight":{"*":[{"*":[{"not":"pDelCharG_TT"},{"*":["pInsOpen_TG","pInsCharT_TG"]}]},{"/":[true,"nullT"]}]}},
            {"to":937}]},
  {"n":937,
   "id":["concat-l",["concat-r",[[["A","C","D","E","F","G","H","I","K","L","M","N","P","Q","R","S","T","V","W","Y"],"translate-G"],{"wait":["delTG","R"]}]]],
   "trans":[{"to":21,"out":"A","weight":{"*":[{"*":[{"*":[{"not":"pDelCharG_TA"},{"not":"pInsOpen_TG"}]},"pSubGA_TA"]},{"/":[true,"nullA"]}]}},
            {"to":21,"out":"C","weight":{"*":[{"*":[{"*":[{"not":"pDelCharG_TA"},{"not":"pInsOpen_TG"}]},"pSubGC_TA"]},{"/":[true,"nullC"]}]}},
            {"to":21,"out":"G","weight":{"*":[{"*":[{"*":[{"not":"pDelCharG_TA"},{"not":"pInsOpen_TG"}]},"pSubGG_TA"]},{"/":[true,"nullG"]}]}},
            {"to":21,"out":"T","weight":{"*":[{"*":[{"*":[{"not":"pDelCharG_TA"},{"not":"pInsOpen_TG"}]},"pSubGT_TA"]},{"/":[true,"nullT"]}]}},
            {"to":938,"weight":"pDelCharG_TA"},
            {"to":23,"out":"A","weight":{"*":[{"*":[{"*":[{"not":"pDelCharG_TC"},{"not":"pInsOpen_TG"}]},"pSubGA_TC"]},{"/":[true,"nullA"]}]}},
            {"to":23,"out":"C","weight":{"*":[{"*":[{"*":[{"not":"pDelCharG_TC"},{"not":"pInsOpen_TG"}]},"pSubGC_TC"]},{"/":[true,"nullC"]}]}},
            {"to":23,"out":"G","weight":{"*":[{"*":[{"*":[{"not":"pDelCharG_TC"},{"not":"pInsOpen_TG"}]},"pSubGG_TC"]},{"/":[true,"nullG"]}]}},
            {"to":23,"out":"T","weight":{"*":[{"*":[{"*":[{"not":"pDelCharG_TC"},{"not":"pInsOpen_TG"}]},"pSubGT_TC"]},{"/":[true,"nullT"]}]}},
            {"to":939,"weight":"pDelCharG_TC"},
            {"to":25,"out":"A","weight":{"*":[{"*":[{"*":[{"not":"pDelCharG_TG"},{"not":"pInsOpen_TG"}]},"pSubGA_TG"]},{"/":[true,"nullA"]}]}},
            {"to":25,"out":"C","weight":{"*":[{"*":[{"*":[{"not":"pDelCharG_TG"},{"not":"pInsOpen_TG"}]},"pSubGC_TG"]},{"/":[true,"nullC"]}]}},
            {"to":25,"out":"G","weight":{"*":[{"*":[{"*":[{"not":"pDelCharG_TG"},{"not":"pInsOpen_TG"}]},"pSubGG_TG"]},{"/":[true,"nullG"]}]}},
            {"to":25,"out":"T","weight":{"*":[{"*":[{"*":[{"not":"pDelCharG_TG"},{"not":"pInsOpen_TG"}]},"pSubGT_TG"]},{"/":[true,"nullT"]}]}},
            {"to":940,"weight":"pDelCharG_TG"},
            {"to":27,"out":"A","weight":{"*":[{"*":[{"*":[{"not":"pDelCharG_TT"},{"not":"pInsOpen_TG"}]},"pSubGA_TT"]},{"/":[true,"nullA"]}]}},
            {"to":27,"out":"C","weight":{"*":[{"*":[{"*":[{"not":"pDelCharG_TT"},{"not":"pInsOpen_TG"}]},"pSubGC_TT"]},{"/":[true,"nullC"]}]}},
            {"to":27,"out":"G","weight":{"*":[{"*":[{"*":[{"not":"pDelCharG_TT"},{"not":"pInsOpen_TG"}]},"pSubGG_TT"]},{"/":[true,"nullG"]}]}},
            {"to":27,"out":"T","weight":{"*":[{"*":[{"*":[{"not":"pDelCharG_TT"},{"not":"pInsOpen_TG"}]},"pSubGT_TT"]},{"/":[true,"nullT"]}]}},
            {"to":941,"weight":"pDelCharG_TT"}]},
  {"n":938,
   "id":["concat-l",["concat-r",[[["A","C","D","E","F","G","H","I","K","L","M","N","P","Q","R","S","T","V","W","Y"],"translate-start"],["delGA","R"]]]],
   "trans":[{"to":22,"out":"A","weight":{"*":[{"*":[{"not":"pDelCharA_GA"},{"*":["pInsOpen_GA","pInsCharA_GA"]}]},{"/":[true,"nullA"]}]}},
            {"to":22,"out":"C","weight":{"*":[{"*":[{"not":"pDelCharA_GC"},{"*":["pInsOpen_GA","pInsCharC_GA"]}]},{"/":[true,"nullC"]}]}},
            {"to":22,"out":"G","weight":{"*":[{"*":[{"not":"pDelCharA_GG"},{"*":["pInsOpen_GA","pInsCharG_GA"]}]},{"/":[true,"nullG"]}]}},
            {"to":22,"out":"T","weight":{"*":[{"*":[{"not":"pDelCharA_GT"},{"*":["pInsOpen_GA","pInsCharT_GA"]}]},{"/":[true,"nullT"]}]}},
            {"to":942},
            {"to":974,"weight":"nullA"}]},
  {"n":939,
   "id":["concat-l",["concat-r",[[["A","C","D","E","F","G","H","I","K","L","M","N","P","Q","R","S","T","V","W","Y"],"translate-start"],["delGC","R"]]]],
   "trans":[{"to":24,"out":"A","weight":{"*":[{"*":[{"not":"pDelCharC_GA"},{"*":["pInsOpen_GC","pInsCharA_GC"]}]},{"/":[true,"nullA"]}]}},
            {"to":24,"out":"C","weight":{"*":[{"*":[{"not":"pDelCharC_GC"},{"*":["pInsOpen_GC","pInsCharC_GC"]}]},{"/":[true,"nullC"]}]}},
            {"to":24,"out":"G","weight":{"*":[{"*":[{"not":"pDelCharC_GG"},{"*":["pInsOpen_GC","pInsCharG_GC"]}]},{"/":[true,"nullG"]}]}},
            {"to":24,"out":"T","weight":{"*":[{"*":[{"not":"pDelCharC_GT"},{"*":["pInsOpen_GC","pInsCharT_GC"]}]},{"/":[true,"nullT"]}]}},
            {"to":943},
            {"to":974,"weight":"nullC"}]},
  {"n":940,
   "id":["concat-l",["concat-r",[[["A","C","D","E","F","G","H","I","K","L","M","N","P","Q","R","S","T","V","W","Y"],"translate-start"],["delGG","R"]]]],
   "trans":[{"to":26,"out":"A","weight":{"*":[{"*":[{"not":"pDelCharG_GA"},{"*":["pInsOpen_GG","pInsCharA_GG"]}]},{"/":[true,"nullA"]}]}},
            {"to":26,"out":"C","weight":{"*":[{"*":[{"not":"pDelCharG_GC"},{"*":["pInsOpen_GG","pInsCharC_GG"]}]},{"/":[true,"nullC"]}]}},
            {"to":26,"out":"G","weight":{"*":[{"*":[{"not":"pDelCharG_GG"},{"*":["pInsOpen_GG","pInsCharG_GG"]}]},{"/":[true,"nullG"]}]}},
            {"to":26,"out":"T","weight":{"*":[{"*":[{"not":"pDelCharG_GT"},{"*":["pInsOpen_GG","pInsCharT_GG"]}]},{"/":[true,"nullT"]}]}},
            {"to":944},
            {"to":974,"weight":"nullG"}]},
  {"n":941,
   "id":["concat-l",["concat-r",[[["A","C","D","E","F","G","H","I","K","L","M","N","P","Q","R","S","T","V","W","Y"],"translate-start"],["delGT","R"]]]],
   "trans":[{"to":28,"out":"A","weight":{"*":[{"*":[{"not":"pDelCharT_GA"},{"*":["pInsOpen_GT","pInsCharA_GT"]}]},{"/":[true,"nullA"]}]}},
            {"to":28,"out":"C","weight":{"*":[{"*":[{"not":"pDelCharT_GC"},{"*":["pInsOpen_GT","pInsCharC_GT"]}]},{"/":[true,"nullC"]}]}},
            {"to":28,"out":"G","weight":{"*":[{"*":[{"not":"pDelCharT_GG"},{"*":["pInsOpen_GT","pInsCharG_GT"]}]},{"/":[true,"nullG"]}]}},
            {"to":28,"out":"T","weight":{"*":[{"*":[{"not":"pDelCharT_GT"},{"*":["pInsOpen_GT","pInsCharT_GT"]}]},{"/":[true,"nullT"]}]}},
            {"to":945},
            {"to":974,"weight":"nullT"}]},
  {"n":942,
   "id":["concat-l",["concat-r",[[["A","C","D","E","F","G","H","I","K","L","M","N","P","Q","R","S","T","V","W","Y"],"translate-start"],{"wait":["delGA","R"]}]]],
   "trans":[{"to":1001}]},
  {"n":943,
   "id":["concat-l",["concat-r",[[["A","C","D","E","F","G","H","I","K","L","M","N","P","Q","R","S","T","V","W","Y"],"translate-start"],{"wait":["delGC","R"]}]]],
   "trans":[{"to":1004}]},
  {"n":944,
   "id":["concat-l",["concat-r",[[["A","C","D","E","F","G","H","I","K","L","M","N","P","Q","R","S","T","V","W","Y"],"translate-start"],{"wait":["delGG","R"]}]]],
   "trans":[{"to":1007}]},
  {"n":945,
   "id":["concat-l",["concat-r",[[["A","C","D","E","F","G","H","I","K","L","M","N","P","Q","R","S","T","V","W","Y"],"translate-start"],{"wait":["delGT","R"]}]]],
   "trans":[{"to":1010}]},
  {"n":946,
   "id":["concat-l",["concat-r",[[["A","C","D","E","F","G","H","I","K","L","M","N","P","Q","R","S","T","V","W","Y"],"translate-T"],["matAT","R"]]]],
   "trans":[{"to":947},
            {"to":948,"out":"A","weight":{"*":[{"*":[{"not":{"*":["pDelOpen_AA","pDelCharT_AA"]}},{"*":["pInsOpen_AT","pInsCharA_AT"]}]},{"/":[true,"nullA"]}]}},
            {"to":948,"out":"C","weight":{"*":[{"*":[{"not":{"*":["pDelOpen_AC","pDelCharT_AC"]}},{"*":["pInsOpen_AT","pInsCharC_AT"]}]},{"/":[true,"nullC"]}]}},
            {"to":948,"out":"G","weight":{"*":[{"*":[{"not":{"*":["pDelOpen_AG","pDelCharT_AG"]}},{"*":["pInsOpen_AT","pInsCharG_AT"]}]},{"/":[true,"nullG"]}]}},
            {"to":948,"out":"T","weight":{"*":[{"*":[{"not":{"*":["pDelOpen_AT","pDelCharT_AT"]}},{"*":["pInsOpen_AT","pInsCharT_AT"]}]},{"/":[true,"nullT"]}]}}]},
  {"n":947,
   "id":["concat-l",["concat-r",[[["A","C","D","E","F","G","H","I","K","L","M","N","P","Q","R","S","T","V","W","Y"],"translate-T"],{"wait":["matAT","R"]}]]],
   "trans":[{"to":29,"out":"A","weight":{"*":[{"*":[{"*":[{"not":{"*":["pDelOpen_AA","pDelCharT_AA"]}},{"not":"pInsOpen_AT"}]},"pSubTA_AA"]},{"/":[true,"nullA"]}]}},
            {"to":29,"out":"C","weight":{"*":[{"*":[{"*":[{"not":{"*":["pDelOpen_AA","pDelCharT_AA"]}},{"not":"pInsOpen_AT"}]},"pSubTC_AA"]},{"/":[true,"nullC"]}]}},
            {"to":29,"out":"G","weight":{"*":[{"*":[{"*":[{"not":{"*":["pDelOpen_AA","pDelCharT_AA"]}},{"not":"pInsOpen_AT"}]},"pSubTG_AA"]},{"/":[true,"nullG"]}]}},
            {"to":29,"out":"T","weight":{"*":[{"*":[{"*":[{"not":{"*":["pDelOpen_AA","pDelCharT_AA"]}},{"not":"pInsOpen_AT"}]},"pSubTT_AA"]},{"/":[true,"nullT"]}]}},
            {"to":966,"weight":{"*":["pDelOpen_AA","pDelCharT_AA"]}},
            {"to":31,"out":"A","weight":{"*":[{"*":[{"*":[{"not":{"*":["pDelOpen_AC","pDelCharT_AC"]}},{"not":"pInsOpen_AT"}]},"pSubTA_AC"]},{"/":[true,"nullA"]}]}},
            {"to":31,"out":"C","weight":{"*":[{"*":[{"*":[{"not":{"*":["pDelOpen_AC","pDelCharT_AC"]}},{"not":"pInsOpen_AT"}]},"pSubTC_AC"]},{"/":[true,"nullC"]}]}},
            {"to":31,"out":"G","weight":{"*":[{"*":[{"*":[{"not":{"*":["pDelOpen_AC","pDelCharT_AC"]}},{"not":"pInsOpen_AT"}]},"pSubTG_AC"]},{"/":[true,"nullG"]}]}},
            {"to":31,"out":"T","weight":{"*":[{"*":[{"*":[{"not":{"*":["pDelOpen_AC","pDelCharT_AC"]}},{"not":"pInsOpen_AT"}]},"pSubTT_AC"]},{"/":[true,"nullT"]}]}},
            {"to":967,"weight":{"*":["pDelOpen_AC","pDelCharT_AC"]}},
            {"to":33,"out":"A","weight":{"*":[{"*":[{"*":[{"not":{"*":["pDelOpen_AG","pDelCharT_AG"]}},{"not":"pInsOpen_AT"}]},"pSubTA_AG"]},{"/":[true,"nullA"]}]}},
            {"to":33,"out":"C","weight":{"*":[{"*":[{"*":[{"not":{"*":["pDelOpen_AG","pDelCharT_AG"]}},{"not":"pInsOpen_AT"}]},"pSubTC_AG"]},{"/":[true,"nullC"]}]}},
            {"to":33,"out":"G","weight":{"*":[{"*":[{"*":[{"not":{"*":["pDelOpen_AG","pDelCharT_AG"]}},{"not":"pInsOpen_AT"}]},"pSubTG_AG"]},{"/":[true,"nullG"]}]}},
            {"to":33,"out":"T","weight":{"*":[{"*":[{"*":[{"not":{"*":["pDelOpen_AG","pDelCharT_AG"]}},{"not":"pInsOpen_AT"}]},"pSubTT_AG"]},{"/":[true,"nullT"]}]}},
            {"to":968,"weight":{"*":["pDelOpen_AG","pDelCharT_AG"]}},
            {"to":35,"out":"A","weight":{"*":[{"*":[{"*":[{"not":{"*":["pDelOpen_AT","pDelCharT_AT"]}},{"not":"pInsOpen_AT"}]},"pSubTA_AT"]},{"/":[true,"nullA"]}]}},
            {"to":35,"out":"C","weight":{"*":[{"*":[{"*":[{"not":{"*":["pDelOpen_AT","pDelCharT_AT"]}},{"not":"pInsOpen_AT"}]},"pSubTC_AT"]},{"/":[true,"nullC"]}]}},
            {"to":35,"out":"G","weight":{"*":[{"*":[{"*":[{"not":{"*":["pDelOpen_AT","pDelCharT_AT"]}},{"not":"pInsOpen_AT"}]},"pSubTG_AT"]},{"/":[true,"nullG"]}]}},
            {"to":35,"out":"T","weight":{"*":[{"*":[{"*":[{"not":{"*":["pDelOpen_AT","pDelCharT_AT"]}},{"not":"pInsOpen_AT"}]},"pSubTT_AT"]},{"/":[true,"nullT"]}]}},
            {"to":969,"weight":{"*":["pDelOpen_AT","pDelCharT_AT"]}}]},
  {"n":948,
   "id":["concat-l",["concat-r",[[["A","C","D","E","F","G","H","I","K","L","M","N","P","Q","R","S","T","V","W","Y"],"translate-T"],["insAT","R"]]]],
   "trans":[{"to":948,"out":"A","weight":{"*":[{"*":["pInsExt_AT","pInsCharA_AT"]},{"/":[true,"nullA"]}]}},
            {"to":948,"out":"C","weight":{"*":[{"*":["pInsExt_AT","pInsCharC_AT"]},{"/":[true,"nullC"]}]}},
            {"to":948,"out":"G","weight":{"*":[{"*":["pInsExt_AT","pInsCharG_AT"]},{"/":[true,"nullG"]}]}},
            {"to":948,"out":"T","weight":{"*":[{"*":["pInsExt_AT","pInsCharT_AT"]},{"/":[true,"nullT"]}]}},
            {"to":1340}]},
  {"n":949,
   "id":["concat-l",["concat-r",[[["A","C","D","E","F","G","H","I","K","L","M","N","P","Q","R","S","T","V","W","Y"],"translate-T"],["delAT","R"]]]],
   "trans":[{"to":948,"out":"A","weight":{"*":[{"*":[{"not":"pDelCharT_AA"},{"*":["pInsOpen_AT","pInsCharA_AT"]}]},{"/":[true,"nullA"]}]}},
            {"to":948,"out":"C","weight":{"*":[{"*":[{"not":"pDelCharT_AC"},{"*":["pInsOpen_AT","pInsCharC_AT"]}]},{"/":[true,"nullC"]}]}},
            {"to":948,"out":"G","weight":{"*":[{"*":[{"not":"pDelCharT_AG"},{"*":["pInsOpen_AT","pInsCharG_AT"]}]},{"/":[true,"nullG"]}]}},
            {"to":948,"out":"T","weight":{"*":[{"*":[{"not":"pDelCharT_AT"},{"*":["pInsOpen_AT","pInsCharT_AT"]}]},{"/":[true,"nullT"]}]}},
            {"to":950}]},
  {"n":950,
   "id":["concat-l",["concat-r",[[["A","C","D","E","F","G","H","I","K","L","M","N","P","Q","R","S","T","V","W","Y"],"translate-T"],{"wait":["delAT","R"]}]]],
   "trans":[{"to":29,"out":"A","weight":{"*":[{"*":[{"*":[{"not":"pDelCharT_AA"},{"not":"pInsOpen_AT"}]},"pSubTA_AA"]},{"/":[true,"nullA"]}]}},
            {"to":29,"out":"C","weight":{"*":[{"*":[{"*":[{"not":"pDelCharT_AA"},{"not":"pInsOpen_AT"}]},"pSubTC_AA"]},{"/":[true,"nullC"]}]}},
            {"to":29,"out":"G","weight":{"*":[{"*":[{"*":[{"not":"pDelCharT_AA"},{"not":"pInsOpen_AT"}]},"pSubTG_AA"]},{"/":[true,"nullG"]}]}},
            {"to":29,"out":"T","weight":{"*":[{"*":[{"*":[{"not":"pDelCharT_AA"},{"not":"pInsOpen_AT"}]},"pSubTT_AA"]},{"/":[true,"nullT"]}]}},
            {"to":966,"weight":"pDelCharT_AA"},
            {"to":31,"out":"A","weight":{"*":[{"*":[{"*":[{"not":"pDelCharT_AC"},{"not":"pInsOpen_AT"}]},"pSubTA_AC"]},{"/":[true,"nullA"]}]}},
            {"to":31,"out":"C","weight":{"*":[{"*":[{"*":[{"not":"pDelCharT_AC"},{"not":"pInsOpen_AT"}]},"pSubTC_AC"]},{"/":[true,"nullC"]}]}},
            {"to":31,"out":"G","weight":{"*":[{"*":[{"*":[{"not":"pDelCharT_AC"},{"not":"pInsOpen_AT"}]},"pSubTG_AC"]},{"/":[true,"nullG"]}]}},
            {"to":31,"out":"T","weight":{"*":[{"*":[{"*":[{"not":"pDelCharT_AC"},{"not":"pInsOpen_AT"}]},"pSubTT_AC"]},{"/":[true,"nullT"]}]}},
            {"to":967,"weight":"pDelCharT_AC"},
            {"to":33,"out":"A","weight":{"*":[{"*":[{"*":[{"not":"pDelCharT_AG"},{"not":"pInsOpen_AT"}]},"pSubTA_AG"]},{"/":[true,"nullA"]}]}},
            {"to":33,"out":"C","weight":{"*":[{"*":[{"*":[{"not":"pDelCharT_AG"},{"not":"pInsOpen_AT"}]},"pSubTC_AG"]},{"/":[true,"nullC"]}]}},
            {"to":33,"out":"G","weight":{"*":[{"*":[{"*":[{"not":"pDelCharT_AG"},{"not":"pInsOpen_AT"}]},"pSubTG_AG"]},{"/":[true,"nullG"]}]}},
            {"to":33,"out":"T","weight":{"*":[{"*":[{"*":[{"not":"pDelCharT_AG"},{"not":"pInsOpen_AT"}]},"pSubTT_AG"]},{"/":[true,"nullT"]}]}},
            {"to":968,"weight":"pDelCharT_AG"},
            {"to":35,"out":"A","weight":{"*":[{"*":[{"*":[{"not":"pDelCharT_AT"},{"not":"pInsOpen_AT"}]},"pSubTA_AT"]},{"/":[true,"nullA"]}]}},
            {"to":35,"out":"C","weight":{"*":[{"*":[{"*":[{"not":"pDelCharT_AT"},{"not":"pInsOpen_AT"}]},"pSubTC_AT"]},{"/":[true,"nullC"]}]}},
            {"to":35,"out":"G","weight":{"*":[{"*":[{"*":[{"not":"pDelCharT_AT"},{"not":"pInsOpen_AT"}]},"pSubTG_AT"]},{"/":[true,"nullG"]}]}},
            {"to":35,"out":"T","weight":{"*":[{"*":[{"*":[{"not":"pDelCharT_AT"},{"not":"pInsOpen_AT"}]},"pSubTT_AT"]},{"/":[true,"nullT"]}]}},
            {"to":969,"weight":"pDelCharT_AT"}]},
  {"n":951,
   "id":["concat-l",["concat-r",[[["A","C","D","E","F","G","H","I","K","L","M","N","P","Q","R","S","T","V","W","Y"],"translate-T"],["matCT","R"]]]],
   "trans":[{"to":952},
            {"to":953,"out":"A","weight":{"*":[{"*":[{"not":{"*":["pDelOpen_CA","pDelCharT_CA"]}},{"*":["pInsOpen_CT","pInsCharA_CT"]}]},{"/":[true,"nullA"]}]}},
            {"to":953,"out":"C","weight":{"*":[{"*":[{"not":{"*":["pDelOpen_CC","pDelCharT_CC"]}},{"*":["pInsOpen_CT","pInsCharC_CT"]}]},{"/":[true,"nullC"]}]}},
            {"to":953,"out":"G","weight":{"*":[{"*":[{"not":{"*":["pDelOpen_CG","pDelCharT_CG"]}},{"*":["pInsOpen_CT","pInsCharG_CT"]}]},{"/":[true,"nullG"]}]}},
            {"to":953,"out":"T","weight":{"*":[{"*":[{"not":{"*":["pDelOpen_CT","pDelCharT_CT"]}},{"*":["pInsOpen_CT","pInsCharT_CT"]}]},{"/":[true,"nullT"]}]}}]},
  {"n":952,
   "id":["concat-l",["concat-r",[[["A","C","D","E","F","G","H","I","K","L","M","N","P","Q","R","S","T","V","W","Y"],"translate-T"],{"wait":["matCT","R"]}]]],
   "trans":[{"to":29,"out":"A","weight":{"*":[{"*":[{"*":[{"not":{"*":["pDelOpen_CA","pDelCharT_CA"]}},{"not":"pInsOpen_CT"}]},"pSubTA_CA"]},{"/":[true,"nullA"]}]}},
            {"to":29,"out":"C","weight":{"*":[{"*":[{"*":[{"not":{"*":["pDelOpen_CA","pDelCharT_CA"]}},{"not":"pInsOpen_CT"}]},"pSubTC_CA"]},{"/":[true,"nullC"]}]}},
            {"to":29,"out":"G","weight":{"*":[{"*":[{"*":[{"not":{"*":["pDelOpen_CA","pDelCharT_CA"]}},{"not":"pInsOpen_CT"}]},"pSubTG_CA"]},{"/":[true,"nullG"]}]}},
            {"to":29,"out":"T","weight":{"*":[{"*":[{"*":[{"not":{"*":["pDelOpen_CA","pDelCharT_CA"]}},{"not":"pInsOpen_CT"}]},"pSubTT_CA"]},{"/":[true,"nullT"]}]}},
            {"to":966,"weight":{"*":["pDelOpen_CA","pDelCharT_CA"]}},
            {"to":31,"out":"A","weight":{"*":[{"*":[{"*":[{"not":{"*":["pDelOpen_CC","pDelCharT_CC"]}},{"not":"pInsOpen_CT"}]},"pSubTA_CC"]},{"/":[true,"nullA"]}]}},
            {"to":31,"out":"C","weight":{"*":[{"*":[{"*":[{"not":{"*":["pDelOpen_CC","pDelCharT_CC"]}},{"not":"pInsOpen_CT"}]},"pSubTC_CC"]},{"/":[true,"nullC"]}]}},
            {"to":31,"out":"G","weight":{"*":[{"*":[{"*":[{"not":{"*":["pDelOpen_CC","pDelCharT_CC"]}},{"not":"pInsOpen_CT"}]},"pSubTG_CC"]},{"/":[true,"nullG"]}]}},
            {"to":31,"out":"T","weight":{"*":[{"*":[{"*":[{"not":{"*":["pDelOpen_CC","pDelCharT_CC"]}},{"not":"pInsOpen_CT"}]},"pSubTT_CC"]},{"/":[true,"nullT"]}]}},
            {"to":967,"weight":{"*":["pDelOpen_CC","pDelCharT_CC"]}},
            {"to":33,"out":"A","weight":{"*":[{"*":[{"*":[{"not":{"*":["pDelOpen_CG","pDelCharT_CG"]}},{"not":"pInsOpen_CT"}]},"pSubTA_CG"]},{"/":[true,"nullA"]}]}},
            {"to":33,"out":"C","weight":{"*":[{"*":[{"*":[{"not":{"*":["pDelOpen_CG","pDelCharT_CG"]}},{"not":"pInsOpen_CT"}]},"pSubTC_CG"]},{"/":[true,"nullC"]}]}},
            {"to":33,"out":"G","weight":{"*":[{"*":[{"*":[{"not":{"*":["pDelOpen_CG","pDelCharT_CG"]}},{"not":"pInsOpen_CT"}]},"pSubTG_CG"]},{"/":[true,"nullG"]}]}},
            {"to":33,"out":"T","weight":{"*":[{"*":[{"*":[{"not":{"*":["pDelOpen_CG","pDelCharT_CG"]}},{"not":"pInsOpen_CT"}]},"pSubTT_CG"]},{"/":[true,"nullT"]}]}},
            {"to":968,"weight":{"*":["pDelOpen_CG","pDelCharT_CG"]}},
            {"to":35,"out":"A","weight":{"*":[{"*":[{"*":[{"not":{"*":["pDelOpen_CT","pDelCharT_CT"]}},{"not":"pInsOpen_CT"}]},"pSubTA_CT"]},{"/":[true,"nullA"]}]}},
            {"to":35,"out":"C","weight":{"*":[{"*":[{"*":[{"not":{"*":["pDelOpen_CT","pDelCharT_CT"]}},{"not":"pInsOpen_CT"}]},"pSubTC_CT"]},{"/":[true,"nullC"]}]}},
            {"to":35,"out":"G","weight":{"*":[{"*":[{"*":[{"not":{"*":["pDelOpen_CT","pDelCharT_CT"]}},{"not":"pInsOpen_CT"}]},"pSubTG_CT"]},{"/":[true,"nullG"]}]}},
            {"to":35,"out":"T","weight":{"*":[{"*":[{"*":[{"not":{"*":["pDelOpen_CT","pDelCharT_CT"]}},{"not":"pInsOpen_CT"}]},"pSubTT_CT"]},{"/":[true,"nullT"]}]}},
            {"to":969,"weight":{"*":["pDelOpen_CT","pDelCharT_CT"]}}]},
  {"n":953,
   "id":["concat-l",["concat-r",[[["A","C","D","E","F","G","H","I","K","L","M","N","P","Q","R","S","T","V","W","Y"],"translate-T"],["insCT","R"]]]],
   "trans":[{"to":953,"out":"A","weight":{"*":[{"*":["pInsExt_CT","pInsCharA_CT"]},{"/":[true,"nullA"]}]}},
            {"to":953,"out":"C","weight":{"*":[{"*":["pInsExt_CT","pInsCharC_CT"]},{"/":[true,"nullC"]}]}},
            {"to":953,"out":"G","weight":{"*":[{"*":["pInsExt_CT","pInsCharG_CT"]},{"/":[true,"nullG"]}]}},
            {"to":953,"out":"T","weight":{"*":[{"*":["pInsExt_CT","pInsCharT_CT"]},{"/":[true,"nullT"]}]}},
            {"to":1341}]},
  {"n":954,
   "id":["concat-l",["concat-r",[[["A","C","D","E","F","G","H","I","K","L","M","N","P","Q","R","S","T","V","W","Y"],"translate-T"],["delCT","R"]]]],
   "trans":[{"to":953,"out":"A","weight":{"*":[{"*":[{"not":"pDelCharT_CA"},{"*":["pInsOpen_CT","pInsCharA_CT"]}]},{"/":[true,"nullA"]}]}},
            {"to":953,"out":"C","weight":{"*":[{"*":[{"not":"pDelCharT_CC"},{"*":["pInsOpen_CT","pInsCharC_CT"]}]},{"/":[true,"nullC"]}]}},
            {"to":953,"out":"G","weight":{"*":[{"*":[{"not":"pDelCharT_CG"},{"*":["pInsOpen_CT","pInsCharG_CT"]}]},{"/":[true,"nullG"]}]}},
            {"to":953,"out":"T","weight":{"*":[{"*":[{"not":"pDelCharT_CT"},{"*":["pInsOpen_CT","pInsCharT_CT"]}]},{"/":[true,"nullT"]}]}},
            {"to":955}]},
  {"n":955,
   "id":["concat-l",["concat-r",[[["A","C","D","E","F","G","H","I","K","L","M","N","P","Q","R","S","T","V","W","Y"],"translate-T"],{"wait":["delCT","R"]}]]],
   "trans":[{"to":29,"out":"A","weight":{"*":[{"*":[{"*":[{"not":"pDelCharT_CA"},{"not":"pInsOpen_CT"}]},"pSubTA_CA"]},{"/":[true,"nullA"]}]}},
            {"to":29,"out":"C","weight":{"*":[{"*":[{"*":[{"not":"pDelCharT_CA"},{"not":"pInsOpen_CT"}]},"pSubTC_CA"]},{"/":[true,"nullC"]}]}},
            {"to":29,"out":"G","weight":{"*":[{"*":[{"*":[{"not":"pDelCharT_CA"},{"not":"pInsOpen_CT"}]},"pSubTG_CA"]},{"/":[true,"nullG"]}]}},
            {"to":29,"out":"T","weight":{"*":[{"*":[{"*":[{"not":"pDelCharT_CA"},{"not":"pInsOpen_CT"}]},"pSubTT_CA"]},{"/":[true,"nullT"]}]}},
            {"to":966,"weight":"pDelCharT_CA"},
            {"to":31,"out":"A","weight":{"*":[{"*":[{"*":[{"not":"pDelCharT_CC"},{"not":"pInsOpen_CT"}]},"pSubTA_CC"]},{"/":[true,"nullA"]}]}},
            {"to":31,"out":"C","weight":{"*":[{"*":[{"*":[{"not":"pDelCharT_CC"},{"not":"pInsOpen_CT"}]},"pSubTC_CC"]},{"/":[true,"nullC"]}]}},
            {"to":31,"out":"G","weight":{"*":[{"*":[{"*":[{"not":"pDelCharT_CC"},{"not":"pInsOpen_CT"}]},"pSubTG_CC"]},{"/":[true,"nullG"]}]}},
            {"to":31,"out":"T","weight":{"*":[{"*":[{"*":[{"not":"pDelCharT_CC"},{"not":"pInsOpen_CT"}]},"pSubTT_CC"]},{"/":[true,"nullT"]}]}},
            {"to":967,"weight":"pDelCharT_CC"},
            {"to":33,"out":"A","weight":{"*":[{"*":[{"*":[{"not":"pDelCharT_CG"},{"not":"pInsOpen_CT"}]},"pSubTA_CG"]},{"/":[true,"nullA"]}]}},
            {"to":33,"out":"C","weight":{"*":[{"*":[{"*":[{"not":"pDelCharT_CG"},{"not":"pInsOpen_CT"}]},"pSubTC_CG"]},{"/":[true,"nullC"]}]}},
            {"to":33,"out":"G","weight":{"*":[{"*":[{"*":[{"not":"pDelCharT_CG"},{"not":"pInsOpen_CT"}]},"pSubTG_CG"]},{"/":[true,"nullG"]}]}},
            {"to":33,"out":"T","weight":{"*":[{"*":[{"*":[{"not":"pDelCharT_CG"},{"not":"pInsOpen_CT"}]},"pSubTT_CG"]},{"/":[true,"nullT"]}]}},
            {"to":968,"weight":"pDelCharT_CG"},
            {"to":35,"out":"A","weight":{"*":[{"*":[{"*":[{"not":"pDelCharT_CT"},{"not":"pInsOpen_CT"}]},"pSubTA_CT"]},{"/":[true,"nullA"]}]}},
            {"to":35,"out":"C","weight":{"*":[{"*":[{"*":[{"not":"pDelCharT_CT"},{"not":"pInsOpen_CT"}]},"pSubTC_CT"]},{"/":[true,"nullC"]}]}},
            {"to":35,"out":"G","weight":{"*":[{"*":[{"*":[{"not":"pDelCharT_CT"},{"not":"pInsOpen_CT"}]},"pSubTG_CT"]},{"/":[true,"nullG"]}]}},
            {"to":35,"out":"T","weight":{"*":[{"*":[{"*":[{"not":"pDelCharT_CT"},{"not":"pInsOpen_CT"}]},"pSubTT_CT"]},{"/":[true,"nullT"]}]}},
            {"to":969,"weight":"pDelCharT_CT"}]},
  {"n":956,
   "id":["concat-l",["concat-r",[[["A","C","D","E","F","G","H","I","K","L","M","N","P","Q","R","S","T","V","W","Y"],"translate-T"],["matGT","R"]]]],
   "trans":[{"to":957},
            {"to":958,"out":"A","weight":{"*":[{"*":[{"not":{"*":["pDelOpen_GA","pDelCharT_GA"]}},{"*":["pInsOpen_GT","pInsCharA_GT"]}]},{"/":[true,"nullA"]}]}},
            {"to":958,"out":"C","weight":{"*":[{"*":[{"not":{"*":["pDelOpen_GC","pDelCharT_GC"]}},{"*":["pInsOpen_GT","pInsCharC_GT"]}]},{"/":[true,"nullC"]}]}},
            {"to":958,"out":"G","weight":{"*":[{"*":[{"not":{"*":["pDelOpen_GG","pDelCharT_GG"]}},{"*":["pInsOpen_GT","pInsCharG_GT"]}]},{"/":[true,"nullG"]}]}},
            {"to":958,"out":"T","weight":{"*":[{"*":[{"not":{"*":["pDelOpen_GT","pDelCharT_GT"]}},{"*":["pInsOpen_GT","pInsCharT_GT"]}]},{"/":[true,"nullT"]}]}}]},
  {"n":957,
   "id":["concat-l",["concat-r",[[["A","C","D","E","F","G","H","I","K","L","M","N","P","Q","R","S","T","V","W","Y"],"translate-T"],{"wait":["matGT","R"]}]]],
   "trans":[{"to":29,"out":"A","weight":{"*":[{"*":[{"*":[{"not":{"*":["pDelOpen_GA","pDelCharT_GA"]}},{"not":"pInsOpen_GT"}]},"pSubTA_GA"]},{"/":[true,"nullA"]}]}},
            {"to":29,"out":"C","weight":{"*":[{"*":[{"*":[{"not":{"*":["pDelOpen_GA","pDelCharT_GA"]}},{"not":"pInsOpen_GT"}]},"pSubTC_GA"]},{"/":[true,"nullC"]}]}},
            {"to":29,"out":"G","weight":{"*":[{"*":[{"*":[{"not":{"*":["pDelOpen_GA","pDelCharT_GA"]}},{"not":"pInsOpen_GT"}]},"pSubTG_GA"]},{"/":[true,"nullG"]}]}},
            {"to":29,"out":"T","weight":{"*":[{"*":[{"*":[{"not":{"*":["pDelOpen_GA","pDelCharT_GA"]}},{"not":"pInsOpen_GT"}]},"pSubTT_GA"]},{"/":[true,"nullT"]}]}},
            {"to":966,"weight":{"*":["pDelOpen_GA","pDelCharT_GA"]}},
            {"to":31,"out":"A","weight":{"*":[{"*":[{"*":[{"not":{"*":["pDelOpen_GC","pDelCharT_GC"]}},{"not":"pInsOpen_GT"}]},"pSubTA_GC"]},{"/":[true,"nullA"]}]}},
            {"to":31,"out":"C","weight":{"*":[{"*":[{"*":[{"not":{"*":["pDelOpen_GC","pDelCharT_GC"]}},{"not":"pInsOpen_GT"}]},"pSubTC_GC"]},{"/":[true,"nullC"]}]}},
            {"to":31,"out":"G","weight":{"*":[{"*":[{"*":[{"not":{"*":["pDelOpen_GC","pDelCharT_GC"]}},{"not":"pInsOpen_GT"}]},"pSubTG_GC"]},{"/":[true,"nullG"]}]}},
            {"to":31,"out":"T","weight":{"*":[{"*":[{"*":[{"not":{"*":["pDelOpen_GC","pDelCharT_GC"]}},{"not":"pInsOpen_GT"}]},"pSubTT_GC"]},{"/":[true,"nullT"]}]}},
            {"to":967,"weight":{"*":["pDelOpen_GC","pDelCharT_GC"]}},
            {"to":33,"out":"A","weight":{"*":[{"*":[{"*":[{"not":{"*":["pDelOpen_GG","pDelCharT_GG"]}},{"not":"pInsOpen_GT"}]},"pSubTA_GG"]},{"/":[true,"nullA"]}]}},
            {"to":33,"out":"C","weight":{"*":[{"*":[{"*":[{"not":{"*":["pDelOpen_GG","pDelCharT_GG"]}},{"not":"pInsOpen_GT"}]},"pSubTC_GG"]},{"/":[true,"nullC"]}]}},
            {"to":33,"out":"G","weight":{"*":[{"*":[{"*":[{"not":{"*":["pDelOpen_GG","pDelCharT_GG"]}},{"not":"pInsOpen_GT"}]},"pSubTG_GG"]},{"/":[true,"nullG"]}]}},
            {"to":33,"out":"T","weight":{"*":[{"*":[{"*":[{"not":{"*":["pDelOpen_GG","pDelCharT_GG"]}},{"not":"pInsOpen_GT"}]},"pSubTT_GG"]},{"/":[true,"nullT"]}]}},
            {"to":968,"weight":{"*":["pDelOpen_GG","pDelCharT_GG"]}},
            {"to":35,"out":"A","weight":{"*":[{"*":[{"*":[{"not":{"*":["pDelOpen_GT","pDelCharT_GT"]}},{"not":"pInsOpen_GT"}]},"pSubTA_GT"]},{"/":[true,"nullA"]}]}},
            {"to":35,"out":"C","weight":{"*":[{"*":[{"*":[{"not":{"*":["pDelOpen_GT","pDelCharT_GT"]}},{"not":"pInsOpen_GT"}]},"pSubTC_GT"]},{"/":[true,"nullC"]}]}},
            {"to":35,"out":"G","weight":{"*":[{"*":[{"*":[{"not":{"*":["pDelOpen_GT","pDelCharT_GT"]}},{"not":"pInsOpen_GT"}]},"pSubTG_GT"]},{"/":[true,"nullG"]}]}},
            {"to":35,"out":"T","weight":{"*":[{"*":[{"*":[{"not":{"*":["pDelOpen_GT","pDelCharT_GT"]}},{"not":"pInsOpen_GT"}]},"pSubTT_GT"]},{"/":[true,"nullT"]}]}},
            {"to":969,"weight":{"*":["pDelOpen_GT","pDelCharT_GT"]}}]},
  {"n":958,
   "id":["concat-l",["concat-r",[[["A","C","D","E","F","G","H","I","K","L","M","N","P","Q","R","S","T","V","W","Y"],"translate-T"],["insGT","R"]]]],
   "trans":[{"to":958,"out":"A","weight":{"*":[{"*":["pInsExt_GT","pInsCharA_GT"]},{"/":[true,"nullA"]}]}},
            {"to":958,"out":"C","weight":{"*":[{"*":["pInsExt_GT","pInsCharC_GT"]},{"/":[true,"nullC"]}]}},
            {"to":958,"out":"G","weight":{"*":[{"*":["pInsExt_GT","pInsCharG_GT"]},{"/":[true,"nullG"]}]}},
            {"to":958,"out":"T","weight":{"*":[{"*":["pInsExt_GT","pInsCharT_GT"]},{"/":[true,"nullT"]}]}},
            {"to":1342}]},
  {"n":959,
   "id":["concat-l",["concat-r",[[["A","C","D","E","F","G","H","I","K","L","M","N","P","Q","R","S","T","V","W","Y"],"translate-T"],["delGT","R"]]]],
   "trans":[{"to":958,"out":"A","weight":{"*":[{"*":[{"not":"pDelCharT_GA"},{"*":["pInsOpen_GT","pInsCharA_GT"]}]},{"/":[true,"nullA"]}]}},
            {"to":958,"out":"C","weight":{"*":[{"*":[{"not":"pDelCharT_GC"},{"*":["pInsOpen_GT","pInsCharC_GT"]}]},{"/":[true,"nullC"]}]}},
            {"to":958,"out":"G","weight":{"*":[{"*":[{"not":"pDelCharT_GG"},{"*":["pInsOpen_GT","pInsCharG_GT"]}]},{"/":[true,"nullG"]}]}},
            {"to":958,"out":"T","weight":{"*":[{"*":[{"not":"pDelCharT_GT"},{"*":["pInsOpen_GT","pInsCharT_GT"]}]},{"/":[true,"nullT"]}]}},
            {"to":960}]},
  {"n":960,
   "id":["concat-l",["concat-r",[[["A","C","D","E","F","G","H","I","K","L","M","N","P","Q","R","S","T","V","W","Y"],"translate-T"],{"wait":["delGT","R"]}]]],
   "trans":[{"to":29,"out":"A","weight":{"*":[{"*":[{"*":[{"not":"pDelCharT_GA"},{"not":"pInsOpen_GT"}]},"pSubTA_GA"]},{"/":[true,"nullA"]}]}},
            {"to":29,"out":"C","weight":{"*":[{"*":[{"*":[{"not":"pDelCharT_GA"},{"not":"pInsOpen_GT"}]},"pSubTC_GA"]},{"/":[true,"nullC"]}]}},
            {"to":29,"out":"G","weight":{"*":[{"*":[{"*":[{"not":"pDelCharT_GA"},{"not":"pInsOpen_GT"}]},"pSubTG_GA"]},{"/":[true,"nullG"]}]}},
            {"to":29,"out":"T","weight":{"*":[{"*":[{"*":[{"not":"pDelCharT_GA"},{"not":"pInsOpen_GT"}]},"pSubTT_GA"]},{"/":[true,"nullT"]}]}},
            {"to":966,"weight":"pDelCharT_GA"},
            {"to":31,"out":"A","weight":{"*":[{"*":[{"*":[{"not":"pDelCharT_GC"},{"not":"pInsOpen_GT"}]},"pSubTA_GC"]},{"/":[true,"nullA"]}]}},
            {"to":31,"out":"C","weight":{"*":[{"*":[{"*":[{"not":"pDelCharT_GC"},{"not":"pInsOpen_GT"}]},"pSubTC_GC"]},{"/":[true,"nullC"]}]}},
            {"to":31,"out":"G","weight":{"*":[{"*":[{"*":[{"not":"pDelCharT_GC"},{"not":"pInsOpen_GT"}]},"pSubTG_GC"]},{"/":[true,"nullG"]}]}},
            {"to":31,"out":"T","weight":{"*":[{"*":[{"*":[{"not":"pDelCharT_GC"},{"not":"pInsOpen_GT"}]},"pSubTT_GC"]},{"/":[true,"nullT"]}]}},
            {"to":967,"weight":"pDelCharT_GC"},
            {"to":33,"out":"A","weight":{"*":[{"*":[{"*":[{"not":"pDelCharT_GG"},{"not":"pInsOpen_GT"}]},"pSubTA_GG"]},{"/":[true,"nullA"]}]}},
            {"to":33,"out":"C","weight":{"*":[{"*":[{"*":[{"not":"pDelCharT_GG"},{"not":"pInsOpen_GT"}]},"pSubTC_GG"]},{"/":[true,"nullC"]}]}},
            {"to":33,"out":"G","weight":{"*":[{"*":[{"*":[{"not":"pDelCharT_GG"},{"not":"pInsOpen_GT"}]},"pSubTG_GG"]},{"/":[true,"nullG"]}]}},
            {"to":33,"out":"T","weight":{"*":[{"*":[{"*":[{"not":"pDelCharT_GG"},{"not":"pInsOpen_GT"}]},"pSubTT_GG"]},{"/":[true,"nullT"]}]}},
            {"to":968,"weight":"pDelCharT_GG"},
            {"to":35,"out":"A","weight":{"*":[{"*":[{"*":[{"not":"pDelCharT_GT"},{"not":"pInsOpen_GT"}]},"pSubTA_GT"]},{"/":[true,"nullA"]}]}},
            {"to":35,"out":"C","weight":{"*":[{"*":[{"*":[{"not":"pDelCharT_GT"},{"not":"pInsOpen_GT"}]},"pSubTC_GT"]},{"/":[true,"nullC"]}]}},
            {"to":35,"out":"G","weight":{"*":[{"*":[{"*":[{"not":"pDelCharT_GT"},{"not":"pInsOpen_GT"}]},"pSubTG_GT"]},{"/":[true,"nullG"]}]}},
            {"to":35,"out":"T","weight":{"*":[{"*":[{"*":[{"not":"pDelCharT_GT"},{"not":"pInsOpen_GT"}]},"pSubTT_GT"]},{"/":[true,"nullT"]}]}},
            {"to":969,"weight":"pDelCharT_GT"}]},
  {"n":961,
   "id":["concat-l",["concat-r",[[["A","C","D","E","F","G","H","I","K","L","M","N","P","Q","R","S","T","V","W","Y"],"translate-T"],["matTT","R"]]]],
   "trans":[{"to":962},
            {"to":963,"out":"A","weight":{"*":[{"*":[{"not":{"*":["pDelOpen_TA","pDelCharT_TA"]}},{"*":["pInsOpen_TT","pInsCharA_TT"]}]},{"/":[true,"nullA"]}]}},
            {"to":963,"out":"C","weight":{"*":[{"*":[{"not":{"*":["pDelOpen_TC","pDelCharT_TC"]}},{"*":["pInsOpen_TT","pInsCharC_TT"]}]},{"/":[true,"nullC"]}]}},
            {"to":963,"out":"G","weight":{"*":[{"*":[{"not":{"*":["pDelOpen_TG","pDelCharT_TG"]}},{"*":["pInsOpen_TT","pInsCharG_TT"]}]},{"/":[true,"nullG"]}]}},
            {"to":963,"out":"T","weight":{"*":[{"*":[{"not":{"*":["pDelOpen_TT","pDelCharT_TT"]}},{"*":["pInsOpen_TT","pInsCharT_TT"]}]},{"/":[true,"nullT"]}]}}]},
  {"n":962,
   "id":["concat-l",["concat-r",[[["A","C","D","E","F","G","H","I","K","L","M","N","P","Q","R","S","T","V","W","Y"],"translate-T"],{"wait":["matTT","R"]}]]],
   "trans":[{"to":29,"out":"A","weight":{"*":[{"*":[{"*":[{"not":{"*":["pDelOpen_TA","pDelCharT_TA"]}},{"not":"pInsOpen_TT"}]},"pSubTA_TA"]},{"/":[true,"nullA"]}]}},
            {"to":29,"out":"C","weight":{"*":[{"*":[{"*":[{"not":{"*":["pDelOpen_TA","pDelCharT_TA"]}},{"not":"pInsOpen_TT"}]},"pSubTC_TA"]},{"/":[true,"nullC"]}]}},
            {"to":29,"out":"G","weight":{"*":[{"*":[{"*":[{"not":{"*":["pDelOpen_TA","pDelCharT_TA"]}},{"not":"pInsOpen_TT"}]},"pSubTG_TA"]},{"/":[true,"nullG"]}]}},
            {"to":29,"out":"T","weight":{"*":[{"*":[{"*":[{"not":{"*":["pDelOpen_TA","pDelCharT_TA"]}},{"not":"pInsOpen_TT"}]},"pSubTT_TA"]},{"/":[true,"nullT"]}]}},
            {"to":966,"weight":{"*":["pDelOpen_TA","pDelCharT_TA"]}},
            {"to":31,"out":"A","weight":{"*":[{"*":[{"*":[{"not":{"*":["pDelOpen_TC","pDelCharT_TC"]}},{"not":"pInsOpen_TT"}]},"pSubTA_TC"]},{"/":[true,"nullA"]}]}},
            {"to":31,"out":"C","weight":{"*":[{"*":[{"*":[{"not":{"*":["pDelOpen_TC","pDelCharT_TC"]}},{"not":"pInsOpen_TT"}]},"pSubTC_TC"]},{"/":[true,"nullC"]}]}},
            {"to":31,"out":"G","weight":{"*":[{"*":[{"*":[{"not":{"*":["pDelOpen_TC","pDelCharT_TC"]}},{"not":"pInsOpen_TT"}]},"pSubTG_TC"]},{"/":[true,"nullG"]}]}},
            {"to":31,"out":"T","weight":{"*":[{"*":[{"*":[{"not":{"*":["pDelOpen_TC","pDelCharT_TC"]}},{"not":"pInsOpen_TT"}]},"pSubTT_TC"]},{"/":[true,"nullT"]}]}},
            {"to":967,"weight":{"*":["pDelOpen_TC","pDelCharT_TC"]}},
            {"to":33,"out":"A","weight":{"*":[{"*":[{"*":[{"not":{"*":["pDelOpen_TG","pDelCharT_TG"]}},{"not":"pInsOpen_TT"}]},"pSubTA_TG"]},{"/":[true,"nullA"]}]}},
            {"to":33,"out":"C","weight":{"*":[{"*":[{"*":[{"not":{"*":["pDelOpen_TG","pDelCharT_TG"]}},{"not":"pInsOpen_TT"}]},"pSubTC_TG"]},{"/":[true,"nullC"]}]}},
            {"to":33,"out":"G","weight":{"*":[{"*":[{"*":[{"not":{"*":["pDelOpen_TG","pDelCharT_TG"]}},{"not":"pInsOpen_TT"}]},"pSubTG_TG"]},{"/":[true,"nullG"]}]}},
            {"to":33,"out":"T","weight":{"*":[{"*":[{"*":[{"not":{"*":["pDelOpen_TG","pDelCharT_TG"]}},{"not":"pInsOpen_TT"}]},"pSubTT_TG"]},{"/":[true,"nullT"]}]}},
            {"to":968,"weight":{"*":["pDelOpen_TG","pDelCharT_TG"]}},
            {"to":35,"out":"A","weight":{"*":[{"*":[{"*":[{"not":{"*":["pDelOpen_TT","pDelCharT_TT"]}},{"not":"pInsOpen_TT"}]},"pSubTA_TT"]},{"/":[true,"nullA"]}]}},
            {"to":35,"out":"C","weight":{"*":[{"*":[{"*":[{"not":{"*":["pDelOpen_TT","pDelCharT_TT"]}},{"not":"pInsOpen_TT"}]},"pSubTC_TT"]},{"/":[true,"nullC"]}]}},
            {"to":35,"out":"G","weight":{"*":[{"*":[{"*":[{"not":{"*":["pDelOpen_TT","pDelCharT_TT"]}},{"not":"pInsOpen_TT"}]},"pSubTG_TT"]},{"/":[true,"nullG"]}]}},
            {"to":35,"out":"T","weight":{"*":[{"*":[{"*":[{"not":{"*":["pDelOpen_TT","pDelCharT_TT"]}},{"not":"pInsOpen_TT"}]},"pSubTT_TT"]},{"/":[true,"nullT"]}]}},
            {"to":969,"weight":{"*":["pDelOpen_TT","pDelCharT_TT"]}}]},
  {"n":963,
   "id":["concat-l",["concat-r",[[["A","C","D","E","F","G","H","I","K","L","M","N","P","Q","R","S","T","V","W","Y"],"translate-T"],["insTT","R"]]]],
   "trans":[{"to":963,"out":"A","weight":{"*":[{"*":["pInsExt_TT","pInsCharA_TT"]},{"/":[true,"nullA"]}]}},
            {"to":963,"out":"C","weight":{"*":[{"*":["pInsExt_TT","pInsCharC_TT"]},{"/":[true,"nullC"]}]}},
            {"to":963,"out":"G","weight":{"*":[{"*":["pInsExt_TT","pInsCharG_TT"]},{"/":[true,"nullG"]}]}},
            {"to":963,"out":"T","weight":{"*":[{"*":["pInsExt_TT","pInsCharT_TT"]},{"/":[true,"nullT"]}]}},
            {"to":1343}]},
  {"n":964,
   "id":["concat-l",["concat-r",[[["A","C","D","E","F","G","H","I","K","L","M","N","P","Q","R","S","T","V","W","Y"],"translate-T"],["delTT","R"]]]],
   "trans":[{"to":963,"out":"A","weight":{"*":[{"*":[{"not":"pDelCharT_TA"},{"*":["pInsOpen_TT","pInsCharA_TT"]}]},{"/":[true,"nullA"]}]}},
            {"to":963,"out":"C","weight":{"*":[{"*":[{"not":"pDelCharT_TC"},{"*":["pInsOpen_TT","pInsCharC_TT"]}]},{"/":[true,"nullC"]}]}},
            {"to":963,"out":"G","weight":{"*":[{"*":[{"not":"pDelCharT_TG"},{"*":["pInsOpen_TT","pInsCharG_TT"]}]},{"/":[true,"nullG"]}]}},
            {"to":963,"out":"T","weight":{"*":[{"*":[{"not":"pDelCharT_TT"},{"*":["pInsOpen_TT","pInsCharT_TT"]}]},{"/":[true,"nullT"]}]}},
            {"to":965}]},
  {"n":965,
   "id":["concat-l",["concat-r",[[["A","C","D","E","F","G","H","I","K","L","M","N","P","Q","R","S","T","V","W","Y"],"translate-T"],{"wait":["delTT","R"]}]]],
   "trans":[{"to":29,"out":"A","weight":{"*":[{"*":[{"*":[{"not":"pDelCharT_TA"},{"not":"pInsOpen_TT"}]},"pSubTA_TA"]},{"/":[true,"nullA"]}]}},
            {"to":29,"out":"C","weight":{"*":[{"*":[{"*":[{"not":"pDelCharT_TA"},{"not":"pInsOpen_TT"}]},"pSubTC_TA"]},{"/":[true,"nullC"]}]}},
            {"to":29,"out":"G","weight":{"*":[{"*":[{"*":[{"not":"pDelCharT_TA"},{"not":"pInsOpen_TT"}]},"pSubTG_TA"]},{"/":[true,"nullG"]}]}},
            {"to":29,"out":"T","weight":{"*":[{"*":[{"*":[{"not":"pDelCharT_TA"},{"not":"pInsOpen_TT"}]},"pSubTT_TA"]},{"/":[true,"nullT"]}]}},
            {"to":966,"weight":"pDelCharT_TA"},
            {"to":31,"out":"A","weight":{"*":[{"*":[{"*":[{"not":"pDelCharT_TC"},{"not":"pInsOpen_TT"}]},"pSubTA_TC"]},{"/":[true,"nullA"]}]}},
            {"to":31,"out":"C","weight":{"*":[{"*":[{"*":[{"not":"pDelCharT_TC"},{"not":"pInsOpen_TT"}]},"pSubTC_TC"]},{"/":[true,"nullC"]}]}},
            {"to":31,"out":"G","weight":{"*":[{"*":[{"*":[{"not":"pDelCharT_TC"},{"not":"pInsOpen_TT"}]},"pSubTG_TC"]},{"/":[true,"nullG"]}]}},
            {"to":31,"out":"T","weight":{"*":[{"*":[{"*":[{"not":"pDelCharT_TC"},{"not":"pInsOpen_TT"}]},"pSubTT_TC"]},{"/":[true,"nullT"]}]}},
            {"to":967,"weight":"pDelCharT_TC"},
            {"to":33,"out":"A","weight":{"*":[{"*":[{"*":[{"not":"pDelCharT_TG"},{"not":"pInsOpen_TT"}]},"pSubTA_TG"]},{"/":[true,"nullA"]}]}},
            {"to":33,"out":"C","weight":{"*":[{"*":[{"*":[{"not":"pDelCharT_TG"},{"not":"pInsOpen_TT"}]},"pSubTC_TG"]},{"/":[true,"nullC"]}]}},
            {"to":33,"out":"G","weight":{"*":[{"*":[{"*":[{"not":"pDelCharT_TG"},{"not":"pInsOpen_TT"}]},"pSubTG_TG"]},{"/":[true,"nullG"]}]}},
            {"to":33,"out":"T","weight":{"*":[{"*":[{"*":[{"not":"pDelCharT_TG"},{"not":"pInsOpen_TT"}]},"pSubTT_TG"]},{"/":[true,"nullT"]}]}},
            {"to":968,"weight":"pDelCharT_TG"},
            {"to":35,"out":"A","weight":{"*":[{"*":[{"*":[{"not":"pDelCharT_TT"},{"not":"pInsOpen_TT"}]},"pSubTA_TT"]},{"/":[true,"nullA"]}]}},
            {"to":35,"out":"C","weight":{"*":[{"*":[{"*":[{"not":"pDelCharT_TT"},{"not":"pInsOpen_TT"}]},"pSubTC_TT"]},{"/":[true,"nullC"]}]}},
            {"to":35,"out":"G","weight":{"*":[{"*":[{"*":[{"not":"pDelCharT_TT"},{"not":"pInsOpen_TT"}]},"pSubTG_TT"]},{"/":[true,"nullG"]}]}},
            {"to":35,"out":"T","weight":{"*":[{"*":[{"*":[{"not":"pDelCharT_TT"},{"not":"pInsOpen_TT"}]},"pSubTT_TT"]},{"/":[true,"nullT"]}]}},
            {"to":969,"weight":"pDelCharT_TT"}]},
  {"n":966,
   "id":["concat-l",["concat-r",[[["A","C","D","E","F","G","H","I","K","L","M","N","P","Q","R","S","T","V","W","Y"],"translate-start"],["delTA","R"]]]],
   "trans":[{"to":30,"out":"A","weight":{"*":[{"*":[{"not":"pDelCharA_TA"},{"*":["pInsOpen_TA","pInsCharA_TA"]}]},{"/":[true,"nullA"]}]}},
            {"to":30,"out":"C","weight":{"*":[{"*":[{"not":"pDelCharA_TC"},{"*":["pInsOpen_TA","pInsCharC_TA"]}]},{"/":[true,"nullC"]}]}},
            {"to":30,"out":"G","weight":{"*":[{"*":[{"not":"pDelCharA_TG"},{"*":["pInsOpen_TA","pInsCharG_TA"]}]},{"/":[true,"nullG"]}]}},
            {"to":30,"out":"T","weight":{"*":[{"*":[{"not":"pDelCharA_TT"},{"*":["pInsOpen_TA","pInsCharT_TA"]}]},{"/":[true,"nullT"]}]}},
            {"to":970},
            {"to":974,"weight":"nullA"}]},
  {"n":967,
   "id":["concat-l",["concat-r",[[["A","C","D","E","F","G","H","I","K","L","M","N","P","Q","R","S","T","V","W","Y"],"translate-start"],["delTC","R"]]]],
   "trans":[{"to":32,"out":"A","weight":{"*":[{"*":[{"not":"pDelCharC_TA"},{"*":["pInsOpen_TC","pInsCharA_TC"]}]},{"/":[true,"nullA"]}]}},
            {"to":32,"out":"C","weight":{"*":[{"*":[{"not":"pDelCharC_TC"},{"*":["pInsOpen_TC","pInsCharC_TC"]}]},{"/":[true,"nullC"]}]}},
            {"to":32,"out":"G","weight":{"*":[{"*":[{"not":"pDelCharC_TG"},{"*":["pInsOpen_TC","pInsCharG_TC"]}]},{"/":[true,"nullG"]}]}},
            {"to":32,"out":"T","weight":{"*":[{"*":[{"not":"pDelCharC_TT"},{"*":["pInsOpen_TC","pInsCharT_TC"]}]},{"/":[true,"nullT"]}]}},
            {"to":971},
            {"to":974,"weight":"nullC"}]},
  {"n":968,
   "id":["concat-l",["concat-r",[[["A","C","D","E","F","G","H","I","K","L","M","N","P","Q","R","S","T","V","W","Y"],"translate-start"],["delTG","R"]]]],
   "trans":[{"to":34,"out":"A","weight":{"*":[{"*":[{"not":"pDelCharG_TA"},{"*":["pInsOpen_TG","pInsCharA_TG"]}]},{"/":[true,"nullA"]}]}},
            {"to":34,"out":"C","weight":{"*":[{"*":[{"not":"pDelCharG_TC"},{"*":["pInsOpen_TG","pInsCharC_TG"]}]},{"/":[true,"nullC"]}]}},
            {"to":34,"out":"G","weight":{"*":[{"*":[{"not":"pDelCharG_TG"},{"*":["pInsOpen_TG","pInsCharG_TG"]}]},{"/":[true,"nullG"]}]}},
            {"to":34,"out":"T","weight":{"*":[{"*":[{"not":"pDelCharG_TT"},{"*":["pInsOpen_TG","pInsCharT_TG"]}]},{"/":[true,"nullT"]}]}},
            {"to":972},
            {"to":974,"weight":"nullG"}]},
  {"n":969,
   "id":["concat-l",["concat-r",[[["A","C","D","E","F","G","H","I","K","L","M","N","P","Q","R","S","T","V","W","Y"],"translate-start"],["delTT","R"]]]],
   "trans":[{"to":36,"out":"A","weight":{"*":[{"*":[{"not":"pDelCharT_TA"},{"*":["pInsOpen_TT","pInsCharA_TT"]}]},{"/":[true,"nullA"]}]}},
            {"to":36,"out":"C","weight":{"*":[{"*":[{"not":"pDelCharT_TC"},{"*":["pInsOpen_TT","pInsCharC_TT"]}]},{"/":[true,"nullC"]}]}},
            {"to":36,"out":"G","weight":{"*":[{"*":[{"not":"pDelCharT_TG"},{"*":["pInsOpen_TT","pInsCharG_TT"]}]},{"/":[true,"nullG"]}]}},
            {"to":36,"out":"T","weight":{"*":[{"*":[{"not":"pDelCharT_TT"},{"*":["pInsOpen_TT","pInsCharT_TT"]}]},{"/":[true,"nullT"]}]}},
            {"to":973},
            {"to":974,"weight":"nullT"}]},
  {"n":970,
   "id":["concat-l",["concat-r",[[["A","C","D","E","F","G","H","I","K","L","M","N","P","Q","R","S","T","V","W","Y"],"translate-start"],{"wait":["delTA","R"]}]]],
   "trans":[{"to":1013}]},
  {"n":971,
   "id":["concat-l",["concat-r",[[["A","C","D","E","F","G","H","I","K","L","M","N","P","Q","R","S","T","V","W","Y"],"translate-start"],{"wait":["delTC","R"]}]]],
   "trans":[{"to":1016}]},
  {"n":972,
   "id":["concat-l",["concat-r",[[["A","C","D","E","F","G","H","I","K","L","M","N","P","Q","R","S","T","V","W","Y"],"translate-start"],{"wait":["delTG","R"]}]]],
   "trans":[{"to":1019}]},
  {"n":973,
   "id":["concat-l",["concat-r",[[["A","C","D","E","F","G","H","I","K","L","M","N","P","Q","R","S","T","V","W","Y"],"translate-start"],{"wait":["delTT","R"]}]]],
   "trans":[{"to":1022}]},
  {"n":974,
   "id":["concat-l",["concat-r",[[["A","C","D","E","F","G","H","I","K","L","M","N","P","Q","R","S","T","V","W","Y"],"translate-start"],["end","R"]]]],
   "trans":[{"to":1344}]},
  {"n":975,
   "id":["concat-l",["concat-r",[[["A","C","D","E","F","G","H","I","K","L","M","N","P","Q","R","S","T","V","W","Y"],{"wait":"translate-start"}],{"wait":["matAA","R"]}]]],
   "trans":[{"to":69,"in":"K","weight":"K_AAA"},
            {"to":77,"in":"N","weight":"N_AAC"},
            {"to":85,"in":"K","weight":"K_AAG"},
            {"to":93,"in":"N","weight":"N_AAT"},
            {"to":101,"in":"T","weight":"T_ACA"},
            {"to":109,"in":"T","weight":"T_ACC"},
            {"to":117,"in":"T","weight":"T_ACG"},
            {"to":125,"in":"T","weight":"T_ACT"},
            {"to":133,"in":"R","weight":"R_AGA"},
            {"to":141,"in":"S","weight":"S_AGC"},
            {"to":149,"in":"R","weight":"R_AGG"},
            {"to":157,"in":"S","weight":"S_AGT"},
            {"to":165,"in":"I","weight":"I_ATA"},
            {"to":173,"in":"I","weight":"I_ATC"},
            {"to":181,"in":"M"},
            {"to":189,"in":"I","weight":"I_ATT"}]},
  {"n":976,
   "id":["concat-l",["concat-r",[[["A","C","D","E","F","G","H","I","K","L","M","N","P","Q","R","S","T","V","W","Y"],{"wait":"translate-start"}],{"wait":["insAA","R"]}]]],
   "trans":[{"to":1023,"in":"K","weight":"K_AAA"},
            {"to":1027,"in":"N","weight":"N_AAC"},
            {"to":1031,"in":"K","weight":"K_AAG"},
            {"to":1035,"in":"N","weight":"N_AAT"},
            {"to":1039,"in":"T","weight":"T_ACA"},
            {"to":1043,"in":"T","weight":"T_ACC"},
            {"to":1047,"in":"T","weight":"T_ACG"},
            {"to":1051,"in":"T","weight":"T_ACT"},
            {"to":1055,"in":"R","weight":"R_AGA"},
            {"to":1059,"in":"S","weight":"S_AGC"},
            {"to":1063,"in":"R","weight":"R_AGG"},
            {"to":1067,"in":"S","weight":"S_AGT"},
            {"to":1071,"in":"I","weight":"I_ATA"},
            {"to":1075,"in":"I","weight":"I_ATC"},
            {"to":1079,"in":"M"},
            {"to":1083,"in":"I","weight":"I_ATT"}]},
  {"n":977,
   "id":["concat-l",["concat-r",[[["A","C","D","E","F","G","H","I","K","L","M","N","P","Q","R","S","T","V","W","Y"],{"wait":"translate-start"}],{"wait":["delAA","R"]}]]],
   "trans":[{"to":70,"in":"K","weight":"K_AAA"},
            {"to":78,"in":"N","weight":"N_AAC"},
            {"to":86,"in":"K","weight":"K_AAG"},
            {"to":94,"in":"N","weight":"N_AAT"},
            {"to":102,"in":"T","weight":"T_ACA"},
            {"to":110,"in":"T","weight":"T_ACC"},
            {"to":118,"in":"T","weight":"T_ACG"},
            {"to":126,"in":"T","weight":"T_ACT"},
            {"to":134,"in":"R","weight":"R_AGA"},
            {"to":142,"in":"S","weight":"S_AGC"},
            {"to":150,"in":"R","weight":"R_AGG"},
            {"to":158,"in":"S","weight":"S_AGT"},
            {"to":166,"in":"I","weight":"I_ATA"},
            {"to":174,"in":"I","weight":"I_ATC"},
            {"to":182,"in":"M"},
            {"to":190,"in":"I","weight":"I_ATT"}]},
  {"n":978,
   "id":["concat-l",["concat-r",[[["A","C","D","E","F","G","H","I","K","L","M","N","P","Q","R","S","T","V","W","Y"],{"wait":"translate-start"}],{"wait":["matAC","R"]}]]],
   "trans":[{"to":197,"in":"Q","weight":"Q_CAA"},
            {"to":205,"in":"H","weight":"H_CAC"},
            {"to":213,"in":"Q","weight":"Q_CAG"},
            {"to":221,"in":"H","weight":"H_CAT"},
            {"to":229,"in":"P","weight":"P_CCA"},
            {"to":237,"in":"P","weight":"P_CCC"},
            {"to":245,"in":"P","weight":"P_CCG"},
            {"to":253,"in":"P","weight":"P_CCT"},
            {"to":261,"in":"R","weight":"R_CGA"},
            {"to":269,"in":"R","weight":"R_CGC"},
            {"to":277,"in":"R","weight":"R_CGG"},
            {"to":285,"in":"R","weight":"R_CGT"},
            {"to":293,"in":"L","weight":"L_CTA"},
            {"to":301,"in":"L","weight":"L_CTC"},
            {"to":309,"in":"L","weight":"L_CTG"},
            {"to":317,"in":"L","weight":"L_CTT"}]},
  {"n":979,
   "id":["concat-l",["concat-r",[[["A","C","D","E","F","G","H","I","K","L","M","N","P","Q","R","S","T","V","W","Y"],{"wait":"translate-start"}],{"wait":["insAC","R"]}]]],
   "trans":[{"to":1087,"in":"Q","weight":"Q_CAA"},
            {"to":1091,"in":"H","weight":"H_CAC"},
            {"to":1095,"in":"Q","weight":"Q_CAG"},
            {"to":1099,"in":"H","weight":"H_CAT"},
            {"to":1103,"in":"P","weight":"P_CCA"},
            {"to":1107,"in":"P","weight":"P_CCC"},
            {"to":1111,"in":"P","weight":"P_CCG"},
            {"to":1115,"in":"P","weight":"P_CCT"},
            {"to":1119,"in":"R","weight":"R_CGA"},
            {"to":1123,"in":"R","weight":"R_CGC"},
            {"to":1127,"in":"R","weight":"R_CGG"},
            {"to":1131,"in":"R","weight":"R_CGT"},
            {"to":1135,"in":"L","weight":"L_CTA"},
            {"to":1139,"in":"L","weight":"L_CTC"},
            {"to":1143,"in":"L","weight":"L_CTG"},
            {"to":1147,"in":"L","weight":"L_CTT"}]},
  {"n":980,
   "id":["concat-l",["concat-r",[[["A","C","D","E","F","G","H","I","K","L","M","N","P","Q","R","S","T","V","W","Y"],{"wait":"translate-start"}],{"wait":["delAC","R"]}]]],
   "trans":[{"to":198,"in":"Q","weight":"Q_CAA"},
            {"to":206,"in":"H","weight":"H_CAC"},
            {"to":214,"in":"Q","weight":"Q_CAG"},
            {"to":222,"in":"H","weight":"H_CAT"},
            {"to":230,"in":"P","weight":"P_CCA"},
            {"to":238,"in":"P","weight":"P_CCC"},
            {"to":246,"in":"P","weight":"P_CCG"},
            {"to":254,"in":"P","weight":"P_CCT"},
            {"to":262,"in":"R","weight":"R_CGA"},
            {"to":270,"in":"R","weight":"R_CGC"},
            {"to":278,"in":"R","weight":"R_CGG"},
            {"to":286,"in":"R","weight":"R_CGT"},
            {"to":294,"in":"L","weight":"L_CTA"},
            {"to":302,"in":"L","weight":"L_CTC"},
            {"to":310,"in":"L","weight":"L_CTG"},
            {"to":318,"in":"L","weight":"L_CTT"}]},
  {"n":981,
   "id":["concat-l",["concat-r",[[["A","C","D","E","F","G","H","I","K","L","M","N","P","Q","R","S","T","V","W","Y"],{"wait":"translate-start"}],{"wait":["matAG","R"]}]]],
   "trans":[{"to":325,"in":"E","weight":"E_GAA"},
            {"to":333,"in":"D","weight":"D_GAC"},
            {"to":341,"in":"E","weight":"E_GAG"},
            {"to":349,"in":"D","weight":"D_GAT"},
            {"to":357,"in":"A","weight":"A_GCA"},
            {"to":365,"in":"A","weight":"A_GCC"},
            {"to":373,"in":"A","weight":"A_GCG"},
            {"to":381,"in":"A","weight":"A_GCT"},
            {"to":389,"in":"G","weight":"G_GGA"},
            {"to":397,"in":"G","weight":"G_GGC"},
            {"to":405,"in":"G","weight":"G_GGG"},
            {"to":413,"in":"G","weight":"G_GGT"},
            {"to":421,"in":"V","weight":"V_GTA"},
            {"to":429,"in":"V","weight":"V_GTC"},
            {"to":437,"in":"V","weight":"V_GTG"},
            {"to":445,"in":"V","weight":"V_GTT"}]},
  {"n":982,
   "id":["concat-l",["concat-r",[[["A","C","D","E","F","G","H","I","K","L","M","N","P","Q","R","S","T","V","W","Y"],{"wait":"translate-start"}],{"wait":["insAG","R"]}]]],
   "trans":[{"to":1151,"in":"E","weight":"E_GAA"},
            {"to":1155,"in":"D","weight":"D_GAC"},
            {"to":1159,"in":"E","weight":"E_GAG"},
            {"to":1163,"in":"D","weight":"D_GAT"},
            {"to":1167,"in":"A","weight":"A_GCA"},
            {"to":1171,"in":"A","weight":"A_GCC"},
            {"to":1175,"in":"A","weight":"A_GCG"},
            {"to":1179,"in":"A","weight":"A_GCT"},
            {"to":1183,"in":"G","weight":"G_GGA"},
            {"to":1187,"in":"G","weight":"G_GGC"},
            {"to":1191,"in":"G","weight":"G_GGG"},
            {"to":1195,"in":"G","weight":"G_GGT"},
            {"to":1199,"in":"V","weight":"V_GTA"},
            {"to":1203,"in":"V","weight":"V_GTC"},
            {"to":1207,"in":"V","weight":"V_GTG"},
            {"to":1211,"in":"V","weight":"V_GTT"}]},
  {"n":983,
   "id":["concat-l",["concat-r",[[["A","C","D","E","F","G","H","I","K","L","M","N","P","Q","R","S","T","V","W","Y"],{"wait":"translate-start"}],{"wait":["delAG","R"]}]]],
   "trans":[{"to":326,"in":"E","weight":"E_GAA"},
            {"to":334,"in":"D","weight":"D_GAC"},
            {"to":342,"in":"E","weight":"E_GAG"},
            {"to":350,"in":"D","weight":"D_GAT"},
            {"to":358,"in":"A","weight":"A_GCA"},
            {"to":366,"in":"A","weight":"A_GCC"},
            {"to":374,"in":"A","weight":"A_GCG"},
            {"to":382,"in":"A","weight":"A_GCT"},
            {"to":390,"in":"G","weight":"G_GGA"},
            {"to":398,"in":"G","weight":"G_GGC"},
            {"to":406,"in":"G","weight":"G_GGG"},
            {"to":414,"in":"G","weight":"G_GGT"},
            {"to":422,"in":"V","weight":"V_GTA"},
            {"to":430,"in":"V","weight":"V_GTC"},
            {"to":438,"in":"V","weight":"V_GTG"},
            {"to":446,"in":"V","weight":"V_GTT"}]},
  {"n":984,
   "id":["concat-l",["concat-r",[[["A","C","D","E","F","G","H","I","K","L","M","N","P","Q","R","S","T","V","W","Y"],{"wait":"translate-start"}],{"wait":["matAT","R"]}]]],
   "trans":[{"to":453,"in":"Y","weight":"Y_TAC"},
            {"to":461,"in":"Y","weight":"Y_TAT"},
            {"to":469,"in":"S","weight":"S_TCA"},
            {"to":477,"in":"S","weight":"S_TCC"},
            {"to":485,"in":"S","weight":"S_TCG"},
            {"to":493,"in":"S","weight":"S_TCT"},
            {"to":501,"in":"C","weight":"C_TGC"},
            {"to":509,"in":"W"},
            {"to":517,"in":"C","weight":"C_TGT"},
            {"to":525,"in":"L","weight":"L_TTA"},
            {"to":533,"in":"F","weight":"F_TTC"},
            {"to":541,"in":"L","weight":"L_TTG"},
            {"to":549,"in":"F","weight":"F_TTT"}]},
  {"n":985,
   "id":["concat-l",["concat-r",[[["A","C","D","E","F","G","H","I","K","L","M","N","P","Q","R","S","T","V","W","Y"],{"wait":"translate-start"}],{"wait":["insAT","R"]}]]],
   "trans":[{"to":1215,"in":"Y","weight":"Y_TAC"},
            {"to":1219,"in":"Y","weight":"Y_TAT"},
            {"to":1223,"in":"S","weight":"S_TCA"},
            {"to":1227,"in":"S","weight":"S_TCC"},
            {"to":1231,"in":"S","weight":"S_TCG"},
            {"to":1235,"in":"S","weight":"S_TCT"},
            {"to":1239,"in":"C","weight":"C_TGC"},
            {"to":1243,"in":"W"},
            {"to":1247,"in":"C","weight":"C_TGT"},
            {"to":1251,"in":"L","weight":"L_TTA"},
            {"to":1255,"in":"F","weight":"F_TTC"},
            {"to":1259,"in":"L","weight":"L_TTG"},
            {"to":1263,"in":"F","weight":"F_TTT"}]},
  {"n":986,
   "id":["concat-l",["concat-r",[[["A","C","D","E","F","G","H","I","K","L","M","N","P","Q","R","S","T","V","W","Y"],{"wait":"translate-start"}],{"wait":["delAT","R"]}]]],
   "trans":[{"to":454,"in":"Y","weight":"Y_TAC"},
            {"to":462,"in":"Y","weight":"Y_TAT"},
            {"to":470,"in":"S","weight":"S_TCA"},
            {"to":478,"in":"S","weight":"S_TCC"},
            {"to":486,"in":"S","weight":"S_TCG"},
            {"to":494,"in":"S","weight":"S_TCT"},
            {"to":502,"in":"C","weight":"C_TGC"},
            {"to":510,"in":"W"},
            {"to":518,"in":"C","weight":"C_TGT"},
            {"to":526,"in":"L","weight":"L_TTA"},
            {"to":534,"in":"F","weight":"F_TTC"},
            {"to":542,"in":"L","weight":"L_TTG"},
            {"to":550,"in":"F","weight":"F_TTT"}]},
  {"n":987,
   "id":["concat-l",["concat-r",[[["A","C","D","E","F","G","H","I","K","L","M","N","P","Q","R","S","T","V","W","Y"],{"wait":"translate-start"}],{"wait":["matCA","R"]}]]],
   "trans":[{"to":71,"in":"K","weight":"K_AAA"},
            {"to":79,"in":"N","weight":"N_AAC"},
            {"to":87,"in":"K","weight":"K_AAG"},
            {"to":95,"in":"N","weight":"N_AAT"},
            {"to":103,"in":"T","weight":"T_ACA"},
            {"to":111,"in":"T","weight":"T_ACC"},
            {"to":119,"in":"T","weight":"T_ACG"},
            {"to":127,"in":"T","weight":"T_ACT"},
            {"to":135,"in":"R","weight":"R_AGA"},
            {"to":143,"in":"S","weight":"S_AGC"},
            {"to":151,"in":"R","weight":"R_AGG"},
            {"to":159,"in":"S","weight":"S_AGT"},
            {"to":167,"in":"I","weight":"I_ATA"},
            {"to":175,"in":"I","weight":"I_ATC"},
            {"to":183,"in":"M"},
            {"to":191,"in":"I","weight":"I_ATT"}]},
  {"n":988,
   "id":["concat-l",["concat-r",[[["A","C","D","E","F","G","H","I","K","L","M","N","P","Q","R","S","T","V","W","Y"],{"wait":"translate-start"}],{"wait":["insCA","R"]}]]],
   "trans":[{"to":1024,"in":"K","weight":"K_AAA"},
            {"to":1028,"in":"N","weight":"N_AAC"},
            {"to":1032,"in":"K","weight":"K_AAG"},
            {"to":1036,"in":"N","weight":"N_AAT"},
            {"to":1040,"in":"T","weight":"T_ACA"},
            {"to":1044,"in":"T","weight":"T_ACC"},
            {"to":1048,"in":"T","weight":"T_ACG"},
            {"to":1052,"in":"T","weight":"T_ACT"},
            {"to":1056,"in":"R","weight":"R_AGA"},
            {"to":1060,"in":"S","weight":"S_AGC"},
            {"to":1064,"in":"R","weight":"R_AGG"},
            {"to":1068,"in":"S","weight":"S_AGT"},
            {"to":1072,"in":"I","weight":"I_ATA"},
            {"to":1076,"in":"I","weight":"I_ATC"},
            {"to":1080,"in":"M"},
            {"to":1084,"in":"I","weight":"I_ATT"}]},
  {"n":989,
   "id":["concat-l",["concat-r",[[["A","C","D","E","F","G","H","I","K","L","M","N","P","Q","R","S","T","V","W","Y"],{"wait":"translate-start"}],{"wait":["delCA","R"]}]]],
   "trans":[{"to":72,"in":"K","weight":"K_AAA"},
            {"to":80,"in":"N","weight":"N_AAC"},
            {"to":88,"in":"K","weight":"K_AAG"},
            {"to":96,"in":"N","weight":"N_AAT"},
            {"to":104,"in":"T","weight":"T_ACA"},
            {"to":112,"in":"T","weight":"T_ACC"},
            {"to":120,"in":"T","weight":"T_ACG"},
            {"to":128,"in":"T","weight":"T_ACT"},
            {"to":136,"in":"R","weight":"R_AGA"},
            {"to":144,"in":"S","weight":"S_AGC"},
            {"to":152,"in":"R","weight":"R_AGG"},
            {"to":160,"in":"S","weight":"S_AGT"},
            {"to":168,"in":"I","weight":"I_ATA"},
            {"to":176,"in":"I","weight":"I_ATC"},
            {"to":184,"in":"M"},
            {"to":192,"in":"I","weight":"I_ATT"}]},
  {"n":990,
   "id":["concat-l",["concat-r",[[["A","C","D","E","F","G","H","I","K","L","M","N","P","Q","R","S","T","V","W","Y"],{"wait":"translate-start"}],{"wait":["matCC","R"]}]]],
   "trans":[{"to":199,"in":"Q","weight":"Q_CAA"},
            {"to":207,"in":"H","weight":"H_CAC"},
            {"to":215,"in":"Q","weight":"Q_CAG"},
            {"to":223,"in":"H","weight":"H_CAT"},
            {"to":231,"in":"P","weight":"P_CCA"},
            {"to":239,"in":"P","weight":"P_CCC"},
            {"to":247,"in":"P","weight":"P_CCG"},
            {"to":255,"in":"P","weight":"P_CCT"},
            {"to":263,"in":"R","weight":"R_CGA"},
            {"to":271,"in":"R","weight":"R_CGC"},
            {"to":279,"in":"R","weight":"R_CGG"},
            {"to":287,"in":"R","weight":"R_CGT"},
            {"to":295,"in":"L","weight":"L_CTA"},
            {"to":303,"in":"L","weight":"L_CTC"},
            {"to":311,"in":"L","weight":"L_CTG"},
            {"to":319,"in":"L","weight":"L_CTT"}]},
  {"n":991,
   "id":["concat-l",["concat-r",[[["A","C","D","E","F","G","H","I","K","L","M","N","P","Q","R","S","T","V","W","Y"],{"wait":"translate-start"}],{"wait":["insCC","R"]}]]],
   "trans":[{"to":1088,"in":"Q","weight":"Q_CAA"},
            {"to":1092,"in":"H","weight":"H_CAC"},
            {"to":1096,"in":"Q","weight":"Q_CAG"},
            {"to":1100,"in":"H","weight":"H_CAT"},
            {"to":1104,"in":"P","weight":"P_CCA"},
            {"to":1108,"in":"P","weight":"P_CCC"},
            {"to":1112,"in":"P","weight":"P_CCG"},
            {"to":1116,"in":"P","weight":"P_CCT"},
            {"to":1120,"in":"R","weight":"R_CGA"},
            {"to":1124,"in":"R","weight":"R_CGC"},
            {"to":1128,"in":"R","weight":"R_CGG"},
            {"to":1132,"in":"R","weight":"R_CGT"},
            {"to":1136,"in":"L","weight":"L_CTA"},
            {"to":1140,"in":"L","weight":"L_CTC"},
            {"to":1144,"in":"L","weight":"L_CTG"},
            {"to":1148,"in":"L","weight":"L_CTT"}]},
  {"n":992,
   "id":["concat-l",["concat-r",[[["A","C","D","E","F","G","H","I","K","L","M","N","P","Q","R","S","T","V","W","Y"],{"wait":"translate-start"}],{"wait":["delCC","R"]}]]],
   "trans":[{"to":200,"in":"Q","weight":"Q_CAA"},
            {"to":208,"in":"H","weight":"H_CAC"},
            {"to":216,"in":"Q","weight":"Q_CAG"},
            {"to":224,"in":"H","weight":"H_CAT"},
            {"to":232,"in":"P","weight":"P_CCA"},
            {"to":240,"in":"P","weight":"P_CCC"},
            {"to":248,"in":"P","weight":"P_CCG"},
            {"to":256,"in":"P","weight":"P_CCT"},
            {"to":264,"in":"R","weight":"R_CGA"},
            {"to":272,"in":"R","weight":"R_CGC"},
            {"to":280,"in":"R","weight":"R_CGG"},
            {"to":288,"in":"R","weight":"R_CGT"},
            {"to":296,"in":"L","weight":"L_CTA"},
            {"to":304,"in":"L","weight":"L_CTC"},
            {"to":312,"in":"L","weight":"L_CTG"},
            {"to":320,"in":"L","weight":"L_CTT"}]},
  {"n":993,
   "id":["concat-l",["concat-r",[[["A","C","D","E","F","G","H","I","K","L","M","N","P","Q","R","S","T","V","W","Y"],{"wait":"translate-start"}],{"wait":["matCG","R"]}]]],
   "trans":[{"to":327,"in":"E","weight":"E_GAA"},
            {"to":335,"in":"D","weight":"D_GAC"},
            {"to":343,"in":"E","weight":"E_GAG"},
            {"to":351,"in":"D","weight":"D_GAT"},
            {"to":359,"in":"A","weight":"A_GCA"},
            {"to":367,"in":"A","weight":"A_GCC"},
            {"to":375,"in":"A","weight":"A_GCG"},
            {"to":383,"in":"A","weight":"A_GCT"},
            {"to":391,"in":"G","weight":"G_GGA"},
            {"to":399,"in":"G","weight":"G_GGC"},
            {"to":407,"in":"G","weight":"G_GGG"},
            {"to":415,"in":"G","weight":"G_GGT"},
            {"to":423,"in":"V","weight":"V_GTA"},
            {"to":431,"in":"V","weight":"V_GTC"},
            {"to":439,"in":"V","weight":"V_GTG"},
            {"to":447,"in":"V","weight":"V_GTT"}]},
  {"n":994,
   "id":["concat-l",["concat-r",[[["A","C","D","E","F","G","H","I","K","L","M","N","P","Q","R","S","T","V","W","Y"],{"wait":"translate-start"}],{"wait":["insCG","R"]}]]],
   "trans":[{"to":1152,"in":"E","weight":"E_GAA"},
            {"to":1156,"in":"D","weight":"D_GAC"},
            {"to":1160,"in":"E","weight":"E_GAG"},
            {"to":1164,"in":"D","weight":"D_GAT"},
            {"to":1168,"in":"A","weight":"A_GCA"},
            {"to":1172,"in":"A","weight":"A_GCC"},
            {"to":1176,"in":"A","weight":"A_GCG"},
            {"to":1180,"in":"A","weight":"A_GCT"},
            {"to":1184,"in":"G","weight":"G_GGA"},
            {"to":1188,"in":"G","weight":"G_GGC"},
            {"to":1192,"in":"G","weight":"G_GGG"},
            {"to":1196,"in":"G","weight":"G_GGT"},
            {"to":1200,"in":"V","weight":"V_GTA"},
            {"to":1204,"in":"V","weight":"V_GTC"},
            {"to":1208,"in":"V","weight":"V_GTG"},
            {"to":1212,"in":"V","weight":"V_GTT"}]},
  {"n":995,
   "id":["concat-l",["concat-r",[[["A","C","D","E","F","G","H","I","K","L","M","N","P","Q","R","S","T","V","W","Y"],{"wait":"translate-start"}],{"wait":["delCG","R"]}]]],
   "trans":[{"to":328,"in":"E","weight":"E_GAA"},
            {"to":336,"in":"D","weight":"D_GAC"},
            {"to":344,"in":"E","weight":"E_GAG"},
            {"to":352,"in":"D","weight":"D_GAT"},
            {"to":360,"in":"A","weight":"A_GCA"},
            {"to":368,"in":"A","weight":"A_GCC"},
            {"to":376,"in":"A","weight":"A_GCG"},
            {"to":384,"in":"A","weight":"A_GCT"},
            {"to":392,"in":"G","weight":"G_GGA"},
            {"to":400,"in":"G","weight":"G_GGC"},
            {"to":408,"in":"G","weight":"G_GGG"},
            {"to":416,"in":"G","weight":"G_GGT"},
            {"to":424,"in":"V","weight":"V_GTA"},
            {"to":432,"in":"V","weight":"V_GTC"},
            {"to":440,"in":"V","weight":"V_GTG"},
            {"to":448,"in":"V","weight":"V_GTT"}]},
  {"n":996,
   "id":["concat-l",["concat-r",[[["A","C","D","E","F","G","H","I","K","L","M","N","P","Q","R","S","T","V","W","Y"],{"wait":"translate-start"}],{"wait":["matCT","R"]}]]],
   "trans":[{"to":455,"in":"Y","weight":"Y_TAC"},
            {"to":463,"in":"Y","weight":"Y_TAT"},
            {"to":471,"in":"S","weight":"S_TCA"},
            {"to":479,"in":"S","weight":"S_TCC"},
            {"to":487,"in":"S","weight":"S_TCG"},
            {"to":495,"in":"S","weight":"S_TCT"},
            {"to":503,"in":"C","weight":"C_TGC"},
            {"to":511,"in":"W"},
            {"to":519,"in":"C","weight":"C_TGT"},
            {"to":527,"in":"L","weight":"L_TTA"},
            {"to":535,"in":"F","weight":"F_TTC"},
            {"to":543,"in":"L","weight":"L_TTG"},
            {"to":551,"in":"F","weight":"F_TTT"}]},
  {"n":997,
   "id":["concat-l",["concat-r",[[["A","C","D","E","F","G","H","I","K","L","M","N","P","Q","R","S","T","V","W","Y"],{"wait":"translate-start"}],{"wait":["insCT","R"]}]]],
   "trans":[{"to":1216,"in":"Y","weight":"Y_TAC"},
            {"to":1220,"in":"Y","weight":"Y_TAT"},
            {"to":1224,"in":"S","weight":"S_TCA"},
            {"to":1228,"in":"S","weight":"S_TCC"},
            {"to":1232,"in":"S","weight":"S_TCG"},
            {"to":1236,"in":"S","weight":"S_TCT"},
            {"to":1240,"in":"C","weight":"C_TGC"},
            {"to":1244,"in":"W"},
            {"to":1248,"in":"C","weight":"C_TGT"},
            {"to":1252,"in":"L","weight":"L_TTA"},
            {"to":1256,"in":"F","weight":"F_TTC"},
            {"to":1260,"in":"L","weight":"L_TTG"},
            {"to":1264,"in":"F","weight":"F_TTT"}]},
  {"n":998,
   "id":["concat-l",["concat-r",[[["A","C","D","E","F","G","H","I","K","L","M","N","P","Q","R","S","T","V","W","Y"],{"wait":"translate-start"}],{"wait":["delCT","R"]}]]],
   "trans":[{"to":456,"in":"Y","weight":"Y_TAC"},
            {"to":464,"in":"Y","weight":"Y_TAT"},
            {"to":472,"in":"S","weight":"S_TCA"},
            {"to":480,"in":"S","weight":"S_TCC"},
            {"to":488,"in":"S","weight":"S_TCG"},
            {"to":496,"in":"S","weight":"S_TCT"},
            {"to":504,"in":"C","weight":"C_TGC"},
            {"to":512,"in":"W"},
            {"to":520,"in":"C","weight":"C_TGT"},
            {"to":528,"in":"L","weight":"L_TTA"},
            {"to":536,"in":"F","weight":"F_TTC"},
            {"to":544,"in":"L","weight":"L_TTG"},
            {"to":552,"in":"F","weight":"F_TTT"}]},
  {"n":999,
   "id":["concat-l",["concat-r",[[["A","C","D","E","F","G","H","I","K","L","M","N","P","Q","R","S","T","V","W","Y"],{"wait":"translate-start"}],{"wait":["matGA","R"]}]]],
   "trans":[{"to":73,"in":"K","weight":"K_AAA"},
            {"to":81,"in":"N","weight":"N_AAC"},
            {"to":89,"in":"K","weight":"K_AAG"},
            {"to":97,"in":"N","weight":"N_AAT"},
            {"to":105,"in":"T","weight":"T_ACA"},
            {"to":113,"in":"T","weight":"T_ACC"},
            {"to":121,"in":"T","weight":"T_ACG"},
            {"to":129,"in":"T","weight":"T_ACT"},
            {"to":137,"in":"R","weight":"R_AGA"},
            {"to":145,"in":"S","weight":"S_AGC"},
            {"to":153,"in":"R","weight":"R_AGG"},
            {"to":161,"in":"S","weight":"S_AGT"},
            {"to":169,"in":"I","weight":"I_ATA"},
            {"to":177,"in":"I","weight":"I_ATC"},
            {"to":185,"in":"M"},
            {"to":193,"in":"I","weight":"I_ATT"}]},
  {"n":1000,
   "id":["concat-l",["concat-r",[[["A","C","D","E","F","G","H","I","K","L","M","N","P","Q","R","S","T","V","W","Y"],{"wait":"translate-start"}],{"wait":["insGA","R"]}]]],
   "trans":[{"to":1025,"in":"K","weight":"K_AAA"},
            {"to":1029,"in":"N","weight":"N_AAC"},
            {"to":1033,"in":"K","weight":"K_AAG"},
            {"to":1037,"in":"N","weight":"N_AAT"},
            {"to":1041,"in":"T","weight":"T_ACA"},
            {"to":1045,"in":"T","weight":"T_ACC"},
            {"to":1049,"in":"T","weight":"T_ACG"},
            {"to":1053,"in":"T","weight":"T_ACT"},
            {"to":1057,"in":"R","weight":"R_AGA"},
            {"to":1061,"in":"S","weight":"S_AGC"},
            {"to":1065,"in":"R","weight":"R_AGG"},
            {"to":1069,"in":"S","weight":"S_AGT"},
            {"to":1073,"in":"I","weight":"I_ATA"},
            {"to":1077,"in":"I","weight":"I_ATC"},
            {"to":1081,"in":"M"},
            {"to":1085,"in":"I","weight":"I_ATT"}]},
  {"n":1001,
   "id":["concat-l",["concat-r",[[["A","C","D","E","F","G","H","I","K","L","M","N","P","Q","R","S","T","V","W","Y"],{"wait":"translate-start"}],{"wait":["delGA","R"]}]]],
   "trans":[{"to":74,"in":"K","weight":"K_AAA"},
            {"to":82,"in":"N","weight":"N_AAC"},
            {"to":90,"in":"K","weight":"K_AAG"},
            {"to":98,"in":"N","weight":"N_AAT"},
            {"to":106,"in":"T","weight":"T_ACA"},
            {"to":114,"in":"T","weight":"T_ACC"},
            {"to":122,"in":"T","weight":"T_ACG"},
            {"to":130,"in":"T","weight":"T_ACT"},
            {"to":138,"in":"R","weight":"R_AGA"},
            {"to":146,"in":"S","weight":"S_AGC"},
            {"to":154,"in":"R","weight":"R_AGG"},
            {"to":162,"in":"S","weight":"S_AGT"},
            {"to":170,"in":"I","weight":"I_ATA"},
            {"to":178,"in":"I","weight":"I_ATC"},
            {"to":186,"in":"M"},
            {"to":194,"in":"I","weight":"I_ATT"}]},
  {"n":1002,
   "id":["concat-l",["concat-r",[[["A","C","D","E","F","G","H","I","K","L","M","N","P","Q","R","S","T","V","W","Y"],{"wait":"translate-start"}],{"wait":["matGC","R"]}]]],
   "trans":[{"to":201,"in":"Q","weight":"Q_CAA"},
            {"to":209,"in":"H","weight":"H_CAC"},
            {"to":217,"in":"Q","weight":"Q_CAG"},
            {"to":225,"in":"H","weight":"H_CAT"},
            {"to":233,"in":"P","weight":"P_CCA"},
            {"to":241,"in":"P","weight":"P_CCC"},
            {"to":249,"in":"P","weight":"P_CCG"},
            {"to":257,"in":"P","weight":"P_CCT"},
            {"to":265,"in":"R","weight":"R_CGA"},
            {"to":273,"in":"R","weight":"R_CGC"},
            {"to":281,"in":"R","weight":"R_CGG"},
            {"to":289,"in":"R","weight":"R_CGT"},
            {"to":297,"in":"L","weight":"L_CTA"},
            {"to":305,"in":"L","weight":"L_CTC"},
            {"to":313,"in":"L","weight":"L_CTG"},
            {"to":321,"in":"L","weight":"L_CTT"}]},
  {"n":1003,
   "id":["concat-l",["concat-r",[[["A","C","D","E","F","G","H","I","K","L","M","N","P","Q","R","S","T","V","W","Y"],{"wait":"translate-start"}],{"wait":["insGC","R"]}]]],
   "trans":[{"to":1089,"in":"Q","weight":"Q_CAA"},
            {"to":1093,"in":"H","weight":"H_CAC"},
            {"to":1097,"in":"Q","weight":"Q_CAG"},
            {"to":1101,"in":"H","weight":"H_CAT"},
            {"to":1105,"in":"P","weight":"P_CCA"},
            {"to":1109,"in":"P","weight":"P_CCC"},
            {"to":1113,"in":"P","weight":"P_CCG"},
            {"to":1117,"in":"P","weight":"P_CCT"},
            {"to":1121,"in":"R","weight":"R_CGA"},
            {"to":1125,"in":"R","weight":"R_CGC"},
            {"to":1129,"in":"R","weight":"R_CGG"},
            {"to":1133,"in":"R","weight":"R_CGT"},
            {"to":1137,"in":"L","weight":"L_CTA"},
            {"to":1141,"in":"L","weight":"L_CTC"},
            {"to":1145,"in":"L","weight":"L_CTG"},
            {"to":1149,"in":"L","weight":"L_CTT"}]},
  {"n":1004,
   "id":["concat-l",["concat-r",[[["A","C","D","E","F","G","H","I","K","L","M","N","P","Q","R","S","T","V","W","Y"],{"wait":"translate-start"}],{"wait":["delGC","R"]}]]],
   "trans":[{"to":202,"in":"Q","weight":"Q_CAA"},
            {"to":210,"in":"H","weight":"H_CAC"},
            {"to":218,"in":"Q","weight":"Q_CAG"},
            {"to":226,"in":"H","weight":"H_CAT"},
            {"to":234,"in":"P","weight":"P_CCA"},
            {"to":242,"in":"P","weight":"P_CCC"},
            {"to":250,"in":"P","weight":"P_CCG"},
            {"to":258,"in":"P","weight":"P_CCT"},
            {"to":266,"in":"R","weight":"R_CGA"},
            {"to":274,"in":"R","weight":"R_CGC"},
            {"to":282,"in":"R","weight":"R_CGG"},
            {"to":290,"in":"R","weight":"R_CGT"},
            {"to":298,"in":"L","weight":"L_CTA"},
            {"to":306,"in":"L","weight":"L_CTC"},
            {"to":314,"in":"L","weight":"L_CTG"},
            {"to":322,"in":"L","weight":"L_CTT"}]},
  {"n":1005,
   "id":["concat-l",["concat-r",[[["A","C","D","E","F","G","H","I","K","L","M","N","P","Q","R","S","T","V","W","Y"],{"wait":"translate-start"}],{"wait":["matGG","R"]}]]],
   "trans":[{"to":329,"in":"E","weight":"E_GAA"},
            {"to":337,"in":"D","weight":"D_GAC"},
            {"to":345,"in":"E","weight":"E_GAG"},
            {"to":353,"in":"D","weight":"D_GAT"},
            {"to":361,"in":"A","weight":"A_GCA"},
            {"to":369,"in":"A","weight":"A_GCC"},
            {"to":377,"in":"A","weight":"A_GCG"},
            {"to":385,"in":"A","weight":"A_GCT"},
            {"to":393,"in":"G","weight":"G_GGA"},
            {"to":401,"in":"G","weight":"G_GGC"},
            {"to":409,"in":"G","weight":"G_GGG"},
            {"to":417,"in":"G","weight":"G_GGT"},
            {"to":425,"in":"V","weight":"V_GTA"},
            {"to":433,"in":"V","weight":"V_GTC"},
            {"to":441,"in":"V","weight":"V_GTG"},
            {"to":449,"in":"V","weight":"V_GTT"}]},
  {"n":1006,
   "id":["concat-l",["concat-r",[[["A","C","D","E","F","G","H","I","K","L","M","N","P","Q","R","S","T","V","W","Y"],{"wait":"translate-start"}],{"wait":["insGG","R"]}]]],
   "trans":[{"to":1153,"in":"E","weight":"E_GAA"},
            {"to":1157,"in":"D","weight":"D_GAC"},
            {"to":1161,"in":"E","weight":"E_GAG"},
            {"to":1165,"in":"D","weight":"D_GAT"},
            {"to":1169,"in":"A","weight":"A_GCA"},
            {"to":1173,"in":"A","weight":"A_GCC"},
            {"to":1177,"in":"A","weight":"A_GCG"},
            {"to":1181,"in":"A","weight":"A_GCT"},
            {"to":1185,"in":"G","weight":"G_GGA"},
            {"to":1189,"in":"G","weight":"G_GGC"},
            {"to":1193,"in":"G","weight":"G_GGG"},
            {"to":1197,"in":"G","weight":"G_GGT"},
            {"to":1201,"in":"V","weight":"V_GTA"},
            {"to":1205,"in":"V","weight":"V_GTC"},
            {"to":1209,"in":"V","weight":"V_GTG"},
            {"to":1213,"in":"V","weight":"V_GTT"}]},
  {"n":1007,
   "id":["concat-l",["concat-r",[[["A","C","D","E","F","G","H","I","K","L","M","N","P","Q","R","S","T","V","W","Y"],{"wait":"translate-start"}],{"wait":["delGG","R"]}]]],
   "trans":[{"to":330,"in":"E","weight":"E_GAA"},
            {"to":338,"in":"D","weight":"D_GAC"},
            {"to":346,"in":"E","weight":"E_GAG"},
            {"to":354,"in":"D","weight":"D_GAT"},
            {"to":362,"in":"A","weight":"A_GCA"},
            {"to":370,"in":"A","weight":"A_GCC"},
            {"to":378,"in":"A","weight":"A_GCG"},
            {"to":386,"in":"A","weight":"A_GCT"},
            {"to":394,"in":"G","weight":"G_GGA"},
            {"to":402,"in":"G","weight":"G_GGC"},
            {"to":410,"in":"G","weight":"G_GGG"},
            {"to":418,"in":"G","weight":"G_GGT"},
            {"to":426,"in":"V","weight":"V_GTA"},
            {"to":434,"in":"V","weight":"V_GTC"},
            {"to":442,"in":"V","weight":"V_GTG"},
            {"to":450,"in":"V","weight":"V_GTT"}]},
  {"n":1008,
   "id":["concat-l",["concat-r",[[["A","C","D","E","F","G","H","I","K","L","M","N","P","Q","R","S","T","V","W","Y"],{"wait":"translate-start"}],{"wait":["matGT","R"]}]]],
   "trans":[{"to":457,"in":"Y","weight":"Y_TAC"},
            {"to":465,"in":"Y","weight":"Y_TAT"},
            {"to":473,"in":"S","weight":"S_TCA"},
            {"to":481,"in":"S","weight":"S_TCC"},
            {"to":489,"in":"S","weight":"S_TCG"},
            {"to":497,"in":"S","weight":"S_TCT"},
            {"to":505,"in":"C","weight":"C_TGC"},
            {"to":513,"in":"W"},
            {"to":521,"in":"C","weight":"C_TGT"},
            {"to":529,"in":"L","weight":"L_TTA"},
            {"to":537,"in":"F","weight":"F_TTC"},
            {"to":545,"in":"L","weight":"L_TTG"},
            {"to":553,"in":"F","weight":"F_TTT"}]},
  {"n":1009,
   "id":["concat-l",["concat-r",[[["A","C","D","E","F","G","H","I","K","L","M","N","P","Q","R","S","T","V","W","Y"],{"wait":"translate-start"}],{"wait":["insGT","R"]}]]],
   "trans":[{"to":1217,"in":"Y","weight":"Y_TAC"},
            {"to":1221,"in":"Y","weight":"Y_TAT"},
            {"to":1225,"in":"S","weight":"S_TCA"},
            {"to":1229,"in":"S","weight":"S_TCC"},
            {"to":1233,"in":"S","weight":"S_TCG"},
            {"to":1237,"in":"S","weight":"S_TCT"},
            {"to":1241,"in":"C","weight":"C_TGC"},
            {"to":1245,"in":"W"},
            {"to":1249,"in":"C","weight":"C_TGT"},
            {"to":1253,"in":"L","weight":"L_TTA"},
            {"to":1257,"in":"F","weight":"F_TTC"},
            {"to":1261,"in":"L","weight":"L_TTG"},
            {"to":1265,"in":"F","weight":"F_TTT"}]},
  {"n":1010,
   "id":["concat-l",["concat-r",[[["A","C","D","E","F","G","H","I","K","L","M","N","P","Q","R","S","T","V","W","Y"],{"wait":"translate-start"}],{"wait":["delGT","R"]}]]],
   "trans":[{"to":458,"in":"Y","weight":"Y_TAC"},
            {"to":466,"in":"Y","weight":"Y_TAT"},
            {"to":474,"in":"S","weight":"S_TCA"},
            {"to":482,"in":"S","weight":"S_TCC"},
            {"to":490,"in":"S","weight":"S_TCG"},
            {"to":498,"in":"S","weight":"S_TCT"},
            {"to":506,"in":"C","weight":"C_TGC"},
            {"to":514,"in":"W"},
            {"to":522,"in":"C","weight":"C_TGT"},
            {"to":530,"in":"L","weight":"L_TTA"},
            {"to":538,"in":"F","weight":"F_TTC"},
            {"to":546,"in":"L","weight":"L_TTG"},
            {"to":554,"in":"F","weight":"F_TTT"}]},
  {"n":1011,
   "id":["concat-l",["concat-r",[[["A","C","D","E","F","G","H","I","K","L","M","N","P","Q","R","S","T","V","W","Y"],{"wait":"translate-start"}],{"wait":["matTA","R"]}]]],
   "trans":[{"to":75,"in":"K","weight":"K_AAA"},
            {"to":83,"in":"N","weight":"N_AAC"},
            {"to":91,"in":"K","weight":"K_AAG"},
            {"to":99,"in":"N","weight":"N_AAT"},
            {"to":107,"in":"T","weight":"T_ACA"},
            {"to":115,"in":"T","weight":"T_ACC"},
            {"to":123,"in":"T","weight":"T_ACG"},
            {"to":131,"in":"T","weight":"T_ACT"},
            {"to":139,"in":"R","weight":"R_AGA"},
            {"to":147,"in":"S","weight":"S_AGC"},
            {"to":155,"in":"R","weight":"R_AGG"},
            {"to":163,"in":"S","weight":"S_AGT"},
            {"to":171,"in":"I","weight":"I_ATA"},
            {"to":179,"in":"I","weight":"I_ATC"},
            {"to":187,"in":"M"},
            {"to":195,"in":"I","weight":"I_ATT"}]},
  {"n":1012,
   "id":["concat-l",["concat-r",[[["A","C","D","E","F","G","H","I","K","L","M","N","P","Q","R","S","T","V","W","Y"],{"wait":"translate-start"}],{"wait":["insTA","R"]}]]],
   "trans":[{"to":1026,"in":"K","weight":"K_AAA"},
            {"to":1030,"in":"N","weight":"N_AAC"},
            {"to":1034,"in":"K","weight":"K_AAG"},
            {"to":1038,"in":"N","weight":"N_AAT"},
            {"to":1042,"in":"T","weight":"T_ACA"},
            {"to":1046,"in":"T","weight":"T_ACC"},
            {"to":1050,"in":"T","weight":"T_ACG"},
            {"to":1054,"in":"T","weight":"T_ACT"},
            {"to":1058,"in":"R","weight":"R_AGA"},
            {"to":1062,"in":"S","weight":"S_AGC"},
            {"to":1066,"in":"R","weight":"R_AGG"},
            {"to":1070,"in":"S","weight":"S_AGT"},
            {"to":1074,"in":"I","weight":"I_ATA"},
            {"to":1078,"in":"I","weight":"I_ATC"},
            {"to":1082,"in":"M"},
            {"to":1086,"in":"I","weight":"I_ATT"}]},
  {"n":1013,
   "id":["concat-l",["concat-r",[[["A","C","D","E","F","G","H","I","K","L","M","N","P","Q","R","S","T","V","W","Y"],{"wait":"translate-start"}],{"wait":["delTA","R"]}]]],
   "trans":[{"to":76,"in":"K","weight":"K_AAA"},
            {"to":84,"in":"N","weight":"N_AAC"},
            {"to":92,"in":"K","weight":"K_AAG"},
            {"to":100,"in":"N","weight":"N_AAT"},
            {"to":108,"in":"T","weight":"T_ACA"},
            {"to":116,"in":"T","weight":"T_ACC"},
            {"to":124,"in":"T","weight":"T_ACG"},
            {"to":132,"in":"T","weight":"T_ACT"},
            {"to":140,"in":"R","weight":"R_AGA"},
            {"to":148,"in":"S","weight":"S_AGC"},
            {"to":156,"in":"R","weight":"R_AGG"},
            {"to":164,"in":"S","weight":"S_AGT"},
            {"to":172,"in":"I","weight":"I_ATA"},
            {"to":180,"in":"I","weight":"I_ATC"},
            {"to":188,"in":"M"},
            {"to":196,"in":"I","weight":"I_ATT"}]},
  {"n":1014,
   "id":["concat-l",["concat-r",[[["A","C","D","E","F","G","H","I","K","L","M","N","P","Q","R","S","T","V","W","Y"],{"wait":"translate-start"}],{"wait":["matTC","R"]}]]],
   "trans":[{"to":203,"in":"Q","weight":"Q_CAA"},
            {"to":211,"in":"H","weight":"H_CAC"},
            {"to":219,"in":"Q","weight":"Q_CAG"},
            {"to":227,"in":"H","weight":"H_CAT"},
            {"to":235,"in":"P","weight":"P_CCA"},
            {"to":243,"in":"P","weight":"P_CCC"},
            {"to":251,"in":"P","weight":"P_CCG"},
            {"to":259,"in":"P","weight":"P_CCT"},
            {"to":267,"in":"R","weight":"R_CGA"},
            {"to":275,"in":"R","weight":"R_CGC"},
            {"to":283,"in":"R","weight":"R_CGG"},
            {"to":291,"in":"R","weight":"R_CGT"},
            {"to":299,"in":"L","weight":"L_CTA"},
            {"to":307,"in":"L","weight":"L_CTC"},
            {"to":315,"in":"L","weight":"L_CTG"},
            {"to":323,"in":"L","weight":"L_CTT"}]},
  {"n":1015,
   "id":["concat-l",["concat-r",[[["A","C","D","E","F","G","H","I","K","L","M","N","P","Q","R","S","T","V","W","Y"],{"wait":"translate-start"}],{"wait":["insTC","R"]}]]],
   "trans":[{"to":1090,"in":"Q","weight":"Q_CAA"},
            {"to":1094,"in":"H","weight":"H_CAC"},
            {"to":1098,"in":"Q","weight":"Q_CAG"},
            {"to":1102,"in":"H","weight":"H_CAT"},
            {"to":1106,"in":"P","weight":"P_CCA"},
            {"to":1110,"in":"P","weight":"P_CCC"},
            {"to":1114,"in":"P","weight":"P_CCG"},
            {"to":1118,"in":"P","weight":"P_CCT"},
            {"to":1122,"in":"R","weight":"R_CGA"},
            {"to":1126,"in":"R","weight":"R_CGC"},
            {"to":1130,"in":"R","weight":"R_CGG"},
            {"to":1134,"in":"R","weight":"R_CGT"},
            {"to":1138,"in":"L","weight":"L_CTA"},
            {"to":1142,"in":"L","weight":"L_CTC"},
            {"to":1146,"in":"L","weight":"L_CTG"},
            {"to":1150,"in":"L","weight":"L_CTT"}]},
  {"n":1016,
   "id":["concat-l",["concat-r",[[["A","C","D","E","F","G","H","I","K","L","M","N","P","Q","R","S","T","V","W","Y"],{"wait":"translate-start"}],{"wait":["delTC","R"]}]]],
   "trans":[{"to":204,"in":"Q","weight":"Q_CAA"},
            {"to":212,"in":"H","weight":"H_CAC"},
            {"to":220,"in":"Q","weight":"Q_CAG"},
            {"to":228,"in":"H","weight":"H_CAT"},
            {"to":236,"in":"P","weight":"P_CCA"},
            {"to":244,"in":"P","weight":"P_CCC"},
            {"to":252,"in":"P","weight":"P_CCG"},
            {"to":260,"in":"P","weight":"P_CCT"},
            {"to":268,"in":"R","weight":"R_CGA"},
            {"to":276,"in":"R","weight":"R_CGC"},
            {"to":284,"in":"R","weight":"R_CGG"},
            {"to":292,"in":"R","weight":"R_CGT"},
            {"to":300,"in":"L","weight":"L_CTA"},
            {"to":308,"in":"L","weight":"L_CTC"},
            {"to":316,"in":"L","weight":"L_CTG"},
            {"to":324,"in":"L","weight":"L_CTT"}]},
  {"n":1017,
   "id":["concat-l",["concat-r",[[["A","C","D","E","F","G","H","I","K","L","M","N","P","Q","R","S","T","V","W","Y"],{"wait":"translate-start"}],{"wait":["matTG","R"]}]]],
   "trans":[{"to":331,"in":"E","weight":"E_GAA"},
            {"to":339,"in":"D","weight":"D_GAC"},
            {"to":347,"in":"E","weight":"E_GAG"},
            {"to":355,"in":"D","weight":"D_GAT"},
            {"to":363,"in":"A","weight":"A_GCA"},
            {"to":371,"in":"A","weight":"A_GCC"},
            {"to":379,"in":"A","weight":"A_GCG"},
            {"to":387,"in":"A","weight":"A_GCT"},
            {"to":395,"in":"G","weight":"G_GGA"},
            {"to":403,"in":"G","weight":"G_GGC"},
            {"to":411,"in":"G","weight":"G_GGG"},
            {"to":419,"in":"G","weight":"G_GGT"},
            {"to":427,"in":"V","weight":"V_GTA"},
            {"to":435,"in":"V","weight":"V_GTC"},
            {"to":443,"in":"V","weight":"V_GTG"},
            {"to":451,"in":"V","weight":"V_GTT"}]},
  {"n":1018,
   "id":["concat-l",["concat-r",[[["A","C","D","E","F","G","H","I","K","L","M","N","P","Q","R","S","T","V","W","Y"],{"wait":"translate-start"}],{"wait":["insTG","R"]}]]],
   "trans":[{"to":1154,"in":"E","weight":"E_GAA"},
            {"to":1158,"in":"D","weight":"D_GAC"},
            {"to":1162,"in":"E","weight":"E_GAG"},
            {"to":1166,"in":"D","weight":"D_GAT"},
            {"to":1170,"in":"A","weight":"A_GCA"},
            {"to":1174,"in":"A","weight":"A_GCC"},
            {"to":1178,"in":"A","weight":"A_GCG"},
            {"to":1182,"in":"A","weight":"A_GCT"},
            {"to":1186,"in":"G","weight":"G_GGA"},
            {"to":1190,"in":"G","weight":"G_GGC"},
            {"to":1194,"in":"G","weight":"G_GGG"},
            {"to":1198,"in":"G","weight":"G_GGT"},
            {"to":1202,"in":"V","weight":"V_GTA"},
            {"to":1206,"in":"V","weight":"V_GTC"},
            {"to":1210,"in":"V","weight":"V_GTG"},
            {"to":1214,"in":"V","weight":"V_GTT"}]},
  {"n":1019,
   "id":["concat-l",["concat-r",[[["A","C","D","E","F","G","H","I","K","L","M","N","P","Q","R","S","T","V","W","Y"],{"wait":"translate-start"}],{"wait":["delTG","R"]}]]],
   "trans":[{"to":332,"in":"E","weight":"E_GAA"},
            {"to":340,"in":"D","weight":"D_GAC"},
            {"to":348,"in":"E","weight":"E_GAG"},
            {"to":356,"in":"D","weight":"D_GAT"},
            {"to":364,"in":"A","weight":"A_GCA"},
            {"to":372,"in":"A","weight":"A_GCC"},
            {"to":380,"in":"A","weight":"A_GCG"},
            {"to":388,"in":"A","weight":"A_GCT"},
            {"to":396,"in":"G","weight":"G_GGA"},
            {"to":404,"in":"G","weight":"G_GGC"},
            {"to":412,"in":"G","weight":"G_GGG"},
            {"to":420,"in":"G","weight":"G_GGT"},
            {"to":428,"in":"V","weight":"V_GTA"},
            {"to":436,"in":"V","weight":"V_GTC"},
            {"to":444,"in":"V","weight":"V_GTG"},
            {"to":452,"in":"V","weight":"V_GTT"}]},
  {"n":1020,
   "id":["concat-l",["concat-r",[[["A","C","D","E","F","G","H","I","K","L","M","N","P","Q","R","S","T","V","W","Y"],{"wait":"translate-start"}],{"wait":["matTT","R"]}]]],
   "trans":[{"to":459,"in":"Y","weight":"Y_TAC"},
            {"to":467,"in":"Y","weight":"Y_TAT"},
            {"to":475,"in":"S","weight":"S_TCA"},
            {"to":483,"in":"S","weight":"S_TCC"},
            {"to":491,"in":"S","weight":"S_TCG"},
            {"to":499,"in":"S","weight":"S_TCT"},
            {"to":507,"in":"C","weight":"C_TGC"},
            {"to":515,"in":"W"},
            {"to":523,"in":"C","weight":"C_TGT"},
            {"to":531,"in":"L","weight":"L_TTA"},
            {"to":539,"in":"F","weight":"F_TTC"},
            {"to":547,"in":"L","weight":"L_TTG"},
            {"to":555,"in":"F","weight":"F_TTT"}]},
  {"n":1021,
   "id":["concat-l",["concat-r",[[["A","C","D","E","F","G","H","I","K","L","M","N","P","Q","R","S","T","V","W","Y"],{"wait":"translate-start"}],{"wait":["insTT","R"]}]]],
   "trans":[{"to":1218,"in":"Y","weight":"Y_TAC"},
            {"to":1222,"in":"Y","weight":"Y_TAT"},
            {"to":1226,"in":"S","weight":"S_TCA"},
            {"to":1230,"in":"S","weight":"S_TCC"},
            {"to":1234,"in":"S","weight":"S_TCG"},
            {"to":1238,"in":"S","weight":"S_TCT"},
            {"to":1242,"in":"C","weight":"C_TGC"},
            {"to":1246,"in":"W"},
            {"to":1250,"in":"C","weight":"C_TGT"},
            {"to":1254,"in":"L","weight":"L_TTA"},
            {"to":1258,"in":"F","weight":"F_TTC"},
            {"to":1262,"in":"L","weight":"L_TTG"},
            {"to":1266,"in":"F","weight":"F_TTT"}]},
  {"n":1022,
   "id":["concat-l",["concat-r",[[["A","C","D","E","F","G","H","I","K","L","M","N","P","Q","R","S","T","V","W","Y"],{"wait":"translate-start"}],{"wait":["delTT","R"]}]]],
   "trans":[{"to":460,"in":"Y","weight":"Y_TAC"},
            {"to":468,"in":"Y","weight":"Y_TAT"},
            {"to":476,"in":"S","weight":"S_TCA"},
            {"to":484,"in":"S","weight":"S_TCC"},
            {"to":492,"in":"S","weight":"S_TCG"},
            {"to":500,"in":"S","weight":"S_TCT"},
            {"to":508,"in":"C","weight":"C_TGC"},
            {"to":516,"in":"W"},
            {"to":524,"in":"C","weight":"C_TGT"},
            {"to":532,"in":"L","weight":"L_TTA"},
            {"to":540,"in":"F","weight":"F_TTC"},
            {"to":548,"in":"L","weight":"L_TTG"},
            {"to":556,"in":"F","weight":"F_TTT"}]},
  {"n":1023,
   "id":["concat-l",["concat-r",[[["A","C","D","E","F","G","H","I","K","L","M","N","P","Q","R","S","T","V","W","Y"],"translate-AAA"],{"wait":["insAA","R"]}]]],
   "trans":[{"to":557,"out":"A","weight":{"*":[{"*":[{"not":"pInsExt_AA"},"pSubAA_AA"]},{"/":[true,"nullA"]}]}},
            {"to":557,"out":"C","weight":{"*":[{"*":[{"not":"pInsExt_AA"},"pSubAC_AA"]},{"/":[true,"nullC"]}]}},
            {"to":557,"out":"G","weight":{"*":[{"*":[{"not":"pInsExt_AA"},"pSubAG_AA"]},{"/":[true,"nullG"]}]}},
            {"to":557,"out":"T","weight":{"*":[{"*":[{"not":"pInsExt_AA"},"pSubAT_AA"]},{"/":[true,"nullT"]}]}}]},
  {"n":1024,
   "id":["concat-l",["concat-r",[[["A","C","D","E","F","G","H","I","K","L","M","N","P","Q","R","S","T","V","W","Y"],"translate-AAA"],{"wait":["insCA","R"]}]]],
   "trans":[{"to":557,"out":"A","weight":{"*":[{"*":[{"not":"pInsExt_CA"},"pSubAA_CA"]},{"/":[true,"nullA"]}]}},
            {"to":557,"out":"C","weight":{"*":[{"*":[{"not":"pInsExt_CA"},"pSubAC_CA"]},{"/":[true,"nullC"]}]}},
            {"to":557,"out":"G","weight":{"*":[{"*":[{"not":"pInsExt_CA"},"pSubAG_CA"]},{"/":[true,"nullG"]}]}},
            {"to":557,"out":"T","weight":{"*":[{"*":[{"not":"pInsExt_CA"},"pSubAT_CA"]},{"/":[true,"nullT"]}]}}]},
  {"n":1025,
   "id":["concat-l",["concat-r",[[["A","C","D","E","F","G","H","I","K","L","M","N","P","Q","R","S","T","V","W","Y"],"translate-AAA"],{"wait":["insGA","R"]}]]],
   "trans":[{"to":557,"out":"A","weight":{"*":[{"*":[{"not":"pInsExt_GA"},"pSubAA_GA"]},{"/":[true,"nullA"]}]}},
            {"to":557,"out":"C","weight":{"*":[{"*":[{"not":"pInsExt_GA"},"pSubAC_GA"]},{"/":[true,"nullC"]}]}},
            {"to":557,"out":"G","weight":{"*":[{"*":[{"not":"pInsExt_GA"},"pSubAG_GA"]},{"/":[true,"nullG"]}]}},
            {"to":557,"out":"T","weight":{"*":[{"*":[{"not":"pInsExt_GA"},"pSubAT_GA"]},{"/":[true,"nullT"]}]}}]},
  {"n":1026,
   "id":["concat-l",["concat-r",[[["A","C","D","E","F","G","H","I","K","L","M","N","P","Q","R","S","T","V","W","Y"],"translate-AAA"],{"wait":["insTA","R"]}]]],
   "trans":[{"to":557,"out":"A","weight":{"*":[{"*":[{"not":"pInsExt_TA"},"pSubAA_TA"]},{"/":[true,"nullA"]}]}},
            {"to":557,"out":"C","weight":{"*":[{"*":[{"not":"pInsExt_TA"},"pSubAC_TA"]},{"/":[true,"nullC"]}]}},
            {"to":557,"out":"G","weight":{"*":[{"*":[{"not":"pInsExt_TA"},"pSubAG_TA"]},{"/":[true,"nullG"]}]}},
            {"to":557,"out":"T","weight":{"*":[{"*":[{"not":"pInsExt_TA"},"pSubAT_TA"]},{"/":[true,"nullT"]}]}}]},
  {"n":1027,
   "id":["concat-l",["concat-r",[[["A","C","D","E","F","G","H","I","K","L","M","N","P","Q","R","S","T","V","W","Y"],"translate-AAC"],{"wait":["insAA","R"]}]]],
   "trans":[{"to":572,"out":"A","weight":{"*":[{"*":[{"not":"pInsExt_AA"},"pSubAA_AA"]},{"/":[true,"nullA"]}]}},
            {"to":572,"out":"C","weight":{"*":[{"*":[{"not":"pInsExt_AA"},"pSubAC_AA"]},{"/":[true,"nullC"]}]}},
            {"to":572,"out":"G","weight":{"*":[{"*":[{"not":"pInsExt_AA"},"pSubAG_AA"]},{"/":[true,"nullG"]}]}},
            {"to":572,"out":"T","weight":{"*":[{"*":[{"not":"pInsExt_AA"},"pSubAT_AA"]},{"/":[true,"nullT"]}]}}]},
  {"n":1028,
   "id":["concat-l",["concat-r",[[["A","C","D","E","F","G","H","I","K","L","M","N","P","Q","R","S","T","V","W","Y"],"translate-AAC"],{"wait":["insCA","R"]}]]],
   "trans":[{"to":572,"out":"A","weight":{"*":[{"*":[{"not":"pInsExt_CA"},"pSubAA_CA"]},{"/":[true,"nullA"]}]}},
            {"to":572,"out":"C","weight":{"*":[{"*":[{"not":"pInsExt_CA"},"pSubAC_CA"]},{"/":[true,"nullC"]}]}},
            {"to":572,"out":"G","weight":{"*":[{"*":[{"not":"pInsExt_CA"},"pSubAG_CA"]},{"/":[true,"nullG"]}]}},
            {"to":572,"out":"T","weight":{"*":[{"*":[{"not":"pInsExt_CA"},"pSubAT_CA"]},{"/":[true,"nullT"]}]}}]},
  {"n":1029,
   "id":["concat-l",["concat-r",[[["A","C","D","E","F","G","H","I","K","L","M","N","P","Q","R","S","T","V","W","Y"],"translate-AAC"],{"wait":["insGA","R"]}]]],
   "trans":[{"to":572,"out":"A","weight":{"*":[{"*":[{"not":"pInsExt_GA"},"pSubAA_GA"]},{"/":[true,"nullA"]}]}},
            {"to":572,"out":"C","weight":{"*":[{"*":[{"not":"pInsExt_GA"},"pSubAC_GA"]},{"/":[true,"nullC"]}]}},
            {"to":572,"out":"G","weight":{"*":[{"*":[{"not":"pInsExt_GA"},"pSubAG_GA"]},{"/":[true,"nullG"]}]}},
            {"to":572,"out":"T","weight":{"*":[{"*":[{"not":"pInsExt_GA"},"pSubAT_GA"]},{"/":[true,"nullT"]}]}}]},
  {"n":1030,
   "id":["concat-l",["concat-r",[[["A","C","D","E","F","G","H","I","K","L","M","N","P","Q","R","S","T","V","W","Y"],"translate-AAC"],{"wait":["insTA","R"]}]]],
   "trans":[{"to":572,"out":"A","weight":{"*":[{"*":[{"not":"pInsExt_TA"},"pSubAA_TA"]},{"/":[true,"nullA"]}]}},
            {"to":572,"out":"C","weight":{"*":[{"*":[{"not":"pInsExt_TA"},"pSubAC_TA"]},{"/":[true,"nullC"]}]}},
            {"to":572,"out":"G","weight":{"*":[{"*":[{"not":"pInsExt_TA"},"pSubAG_TA"]},{"/":[true,"nullG"]}]}},
            {"to":572,"out":"T","weight":{"*":[{"*":[{"not":"pInsExt_TA"},"pSubAT_TA"]},{"/":[true,"nullT"]}]}}]},
  {"n":1031,
   "id":["concat-l",["concat-r",[[["A","C","D","E","F","G","H","I","K","L","M","N","P","Q","R","S","T","V","W","Y"],"translate-AAG"],{"wait":["insAA","R"]}]]],
   "trans":[{"to":592,"out":"A","weight":{"*":[{"*":[{"not":"pInsExt_AA"},"pSubAA_AA"]},{"/":[true,"nullA"]}]}},
            {"to":592,"out":"C","weight":{"*":[{"*":[{"not":"pInsExt_AA"},"pSubAC_AA"]},{"/":[true,"nullC"]}]}},
            {"to":592,"out":"G","weight":{"*":[{"*":[{"not":"pInsExt_AA"},"pSubAG_AA"]},{"/":[true,"nullG"]}]}},
            {"to":592,"out":"T","weight":{"*":[{"*":[{"not":"pInsExt_AA"},"pSubAT_AA"]},{"/":[true,"nullT"]}]}}]},
  {"n":1032,
   "id":["concat-l",["concat-r",[[["A","C","D","E","F","G","H","I","K","L","M","N","P","Q","R","S","T","V","W","Y"],"translate-AAG"],{"wait":["insCA","R"]}]]],
   "trans":[{"to":592,"out":"A","weight":{"*":[{"*":[{"not":"pInsExt_CA"},"pSubAA_CA"]},{"/":[true,"nullA"]}]}},
            {"to":592,"out":"C","weight":{"*":[{"*":[{"not":"pInsExt_CA"},"pSubAC_CA"]},{"/":[true,"nullC"]}]}},
            {"to":592,"out":"G","weight":{"*":[{"*":[{"not":"pInsExt_CA"},"pSubAG_CA"]},{"/":[true,"nullG"]}]}},
            {"to":592,"out":"T","weight":{"*":[{"*":[{"not":"pInsExt_CA"},"pSubAT_CA"]},{"/":[true,"nullT"]}]}}]},
  {"n":1033,
   "id":["concat-l",["concat-r",[[["A","C","D","E","F","G","H","I","K","L","M","N","P","Q","R","S","T","V","W","Y"],"translate-AAG"],{"wait":["insGA","R"]}]]],
   "trans":[{"to":592,"out":"A","weight":{"*":[{"*":[{"not":"pInsExt_GA"},"pSubAA_GA"]},{"/":[true,"nullA"]}]}},
            {"to":592,"out":"C","weight":{"*":[{"*":[{"not":"pInsExt_GA"},"pSubAC_GA"]},{"/":[true,"nullC"]}]}},
            {"to":592,"out":"G","weight":{"*":[{"*":[{"not":"pInsExt_GA"},"pSubAG_GA"]},{"/":[true,"nullG"]}]}},
            {"to":592,"out":"T","weight":{"*":[{"*":[{"not":"pInsExt_GA"},"pSubAT_GA"]},{"/":[true,"nullT"]}]}}]},
  {"n":1034,
   "id":["concat-l",["concat-r",[[["A","C","D","E","F","G","H","I","K","L","M","N","P","Q","R","S","T","V","W","Y"],"translate-AAG"],{"wait":["insTA","R"]}]]],
   "trans":[{"to":592,"out":"A","weight":{"*":[{"*":[{"not":"pInsExt_TA"},"pSubAA_TA"]},{"/":[true,"nullA"]}]}},
            {"to":592,"out":"C","weight":{"*":[{"*":[{"not":"pInsExt_TA"},"pSubAC_TA"]},{"/":[true,"nullC"]}]}},
            {"to":592,"out":"G","weight":{"*":[{"*":[{"not":"pInsExt_TA"},"pSubAG_TA"]},{"/":[true,"nullG"]}]}},
            {"to":592,"out":"T","weight":{"*":[{"*":[{"not":"pInsExt_TA"},"pSubAT_TA"]},{"/":[true,"nullT"]}]}}]},
  {"n":1035,
   "id":["concat-l",["concat-r",[[["A","C","D","E","F","G","H","I","K","L","M","N","P","Q","R","S","T","V","W","Y"],"translate-AAT"],{"wait":["insAA","R"]}]]],
   "trans":[{"to":607,"out":"A","weight":{"*":[{"*":[{"not":"pInsExt_AA"},"pSubAA_AA"]},{"/":[true,"nullA"]}]}},
            {"to":607,"out":"C","weight":{"*":[{"*":[{"not":"pInsExt_AA"},"pSubAC_AA"]},{"/":[true,"nullC"]}]}},
            {"to":607,"out":"G","weight":{"*":[{"*":[{"not":"pInsExt_AA"},"pSubAG_AA"]},{"/":[true,"nullG"]}]}},
            {"to":607,"out":"T","weight":{"*":[{"*":[{"not":"pInsExt_AA"},"pSubAT_AA"]},{"/":[true,"nullT"]}]}}]},
  {"n":1036,
   "id":["concat-l",["concat-r",[[["A","C","D","E","F","G","H","I","K","L","M","N","P","Q","R","S","T","V","W","Y"],"translate-AAT"],{"wait":["insCA","R"]}]]],
   "trans":[{"to":607,"out":"A","weight":{"*":[{"*":[{"not":"pInsExt_CA"},"pSubAA_CA"]},{"/":[true,"nullA"]}]}},
            {"to":607,"out":"C","weight":{"*":[{"*":[{"not":"pInsExt_CA"},"pSubAC_CA"]},{"/":[true,"nullC"]}]}},
            {"to":607,"out":"G","weight":{"*":[{"*":[{"not":"pInsExt_CA"},"pSubAG_CA"]},{"/":[true,"nullG"]}]}},
            {"to":607,"out":"T","weight":{"*":[{"*":[{"not":"pInsExt_CA"},"pSubAT_CA"]},{"/":[true,"nullT"]}]}}]},
  {"n":1037,
   "id":["concat-l",["concat-r",[[["A","C","D","E","F","G","H","I","K","L","M","N","P","Q","R","S","T","V","W","Y"],"translate-AAT"],{"wait":["insGA","R"]}]]],
   "trans":[{"to":607,"out":"A","weight":{"*":[{"*":[{"not":"pInsExt_GA"},"pSubAA_GA"]},{"/":[true,"nullA"]}]}},
            {"to":607,"out":"C","weight":{"*":[{"*":[{"not":"pInsExt_GA"},"pSubAC_GA"]},{"/":[true,"nullC"]}]}},
            {"to":607,"out":"G","weight":{"*":[{"*":[{"not":"pInsExt_GA"},"pSubAG_GA"]},{"/":[true,"nullG"]}]}},
            {"to":607,"out":"T","weight":{"*":[{"*":[{"not":"pInsExt_GA"},"pSubAT_GA"]},{"/":[true,"nullT"]}]}}]},
  {"n":1038,
   "id":["concat-l",["concat-r",[[["A","C","D","E","F","G","H","I","K","L","M","N","P","Q","R","S","T","V","W","Y"],"translate-AAT"],{"wait":["insTA","R"]}]]],
   "trans":[{"to":607,"out":"A","weight":{"*":[{"*":[{"not":"pInsExt_TA"},"pSubAA_TA"]},{"/":[true,"nullA"]}]}},
            {"to":607,"out":"C","weight":{"*":[{"*":[{"not":"pInsExt_TA"},"pSubAC_TA"]},{"/":[true,"nullC"]}]}},
            {"to":607,"out":"G","weight":{"*":[{"*":[{"not":"pInsExt_TA"},"pSubAG_TA"]},{"/":[true,"nullG"]}]}},
            {"to":607,"out":"T","weight":{"*":[{"*":[{"not":"pInsExt_TA"},"pSubAT_TA"]},{"/":[true,"nullT"]}]}}]},
  {"n":1039,
   "id":["concat-l",["concat-r",[[["A","C","D","E","F","G","H","I","K","L","M","N","P","Q","R","S","T","V","W","Y"],"translate-ACA"],{"wait":["insAA","R"]}]]],
   "trans":[{"to":627,"out":"A","weight":{"*":[{"*":[{"not":"pInsExt_AA"},"pSubAA_AC"]},{"/":[true,"nullA"]}]}},
            {"to":627,"out":"C","weight":{"*":[{"*":[{"not":"pInsExt_AA"},"pSubAC_AC"]},{"/":[true,"nullC"]}]}},
            {"to":627,"out":"G","weight":{"*":[{"*":[{"not":"pInsExt_AA"},"pSubAG_AC"]},{"/":[true,"nullG"]}]}},
            {"to":627,"out":"T","weight":{"*":[{"*":[{"not":"pInsExt_AA"},"pSubAT_AC"]},{"/":[true,"nullT"]}]}}]},
  {"n":1040,
   "id":["concat-l",["concat-r",[[["A","C","D","E","F","G","H","I","K","L","M","N","P","Q","R","S","T","V","W","Y"],"translate-ACA"],{"wait":["insCA","R"]}]]],
   "trans":[{"to":627,"out":"A","weight":{"*":[{"*":[{"not":"pInsExt_CA"},"pSubAA_CC"]},{"/":[true,"nullA"]}]}},
            {"to":627,"out":"C","weight":{"*":[{"*":[{"not":"pInsExt_CA"},"pSubAC_CC"]},{"/":[true,"nullC"]}]}},
            {"to":627,"out":"G","weight":{"*":[{"*":[{"not":"pInsExt_CA"},"pSubAG_CC"]},{"/":[true,"nullG"]}]}},
            {"to":627,"out":"T","weight":{"*":[{"*":[{"not":"pInsExt_CA"},"pSubAT_CC"]},{"/":[true,"nullT"]}]}}]},
  {"n":1041,
   "id":["concat-l",["concat-r",[[["A","C","D","E","F","G","H","I","K","L","M","N","P","Q","R","S","T","V","W","Y"],"translate-ACA"],{"wait":["insGA","R"]}]]],
   "trans":[{"to":627,"out":"A","weight":{"*":[{"*":[{"not":"pInsExt_GA"},"pSubAA_GC"]},{"/":[true,"nullA"]}]}},
            {"to":627,"out":"C","weight":{"*":[{"*":[{"not":"pInsExt_GA"},"pSubAC_GC"]},{"/":[true,"nullC"]}]}},
            {"to":627,"out":"G","weight":{"*":[{"*":[{"not":"pInsExt_GA"},"pSubAG_GC"]},{"/":[true,"nullG"]}]}},
            {"to":627,"out":"T","weight":{"*":[{"*":[{"not":"pInsExt_GA"},"pSubAT_GC"]},{"/":[true,"nullT"]}]}}]},
  {"n":1042,
   "id":["concat-l",["concat-r",[[["A","C","D","E","F","G","H","I","K","L","M","N","P","Q","R","S","T","V","W","Y"],"translate-ACA"],{"wait":["insTA","R"]}]]],
   "trans":[{"to":627,"out":"A","weight":{"*":[{"*":[{"not":"pInsExt_TA"},"pSubAA_TC"]},{"/":[true,"nullA"]}]}},
            {"to":627,"out":"C","weight":{"*":[{"*":[{"not":"pInsExt_TA"},"pSubAC_TC"]},{"/":[true,"nullC"]}]}},
            {"to":627,"out":"G","weight":{"*":[{"*":[{"not":"pInsExt_TA"},"pSubAG_TC"]},{"/":[true,"nullG"]}]}},
            {"to":627,"out":"T","weight":{"*":[{"*":[{"not":"pInsExt_TA"},"pSubAT_TC"]},{"/":[true,"nullT"]}]}}]},
  {"n":1043,
   "id":["concat-l",["concat-r",[[["A","C","D","E","F","G","H","I","K","L","M","N","P","Q","R","S","T","V","W","Y"],"translate-ACC"],{"wait":["insAA","R"]}]]],
   "trans":[{"to":647,"out":"A","weight":{"*":[{"*":[{"not":"pInsExt_AA"},"pSubAA_AC"]},{"/":[true,"nullA"]}]}},
            {"to":647,"out":"C","weight":{"*":[{"*":[{"not":"pInsExt_AA"},"pSubAC_AC"]},{"/":[true,"nullC"]}]}},
            {"to":647,"out":"G","weight":{"*":[{"*":[{"not":"pInsExt_AA"},"pSubAG_AC"]},{"/":[true,"nullG"]}]}},
            {"to":647,"out":"T","weight":{"*":[{"*":[{"not":"pInsExt_AA"},"pSubAT_AC"]},{"/":[true,"nullT"]}]}}]},
  {"n":1044,
   "id":["concat-l",["concat-r",[[["A","C","D","E","F","G","H","I","K","L","M","N","P","Q","R","S","T","V","W","Y"],"translate-ACC"],{"wait":["insCA","R"]}]]],
   "trans":[{"to":647,"out":"A","weight":{"*":[{"*":[{"not":"pInsExt_CA"},"pSubAA_CC"]},{"/":[true,"nullA"]}]}},
            {"to":647,"out":"C","weight":{"*":[{"*":[{"not":"pInsExt_CA"},"pSubAC_CC"]},{"/":[true,"nullC"]}]}},
            {"to":647,"out":"G","weight":{"*":[{"*":[{"not":"pInsExt_CA"},"pSubAG_CC"]},{"/":[true,"nullG"]}]}},
            {"to":647,"out":"T","weight":{"*":[{"*":[{"not":"pInsExt_CA"},"pSubAT_CC"]},{"/":[true,"nullT"]}]}}]},
  {"n":1045,
   "id":["concat-l",["concat-r",[[["A","C","D","E","F","G","H","I","K","L","M","N","P","Q","R","S","T","V","W","Y"],"translate-ACC"],{"wait":["insGA","R"]}]]],
   "trans":[{"to":647,"out":"A","weight":{"*":[{"*":[{"not":"pInsExt_GA"},"pSubAA_GC"]},{"/":[true,"nullA"]}]}},
            {"to":647,"out":"C","weight":{"*":[{"*":[{"not":"pInsExt_GA"},"pSubAC_GC"]},{"/":[true,"nullC"]}]}},
            {"to":647,"out":"G","weight":{"*":[{"*":[{"not":"pInsExt_GA"},"pSubAG_GC"]},{"/":[true,"nullG"]}]}},
            {"to":647,"out":"T","weight":{"*":[{"*":[{"not":"pInsExt_GA"},"pSubAT_GC"]},{"/":[true,"nullT"]}]}}]},
  {"n":1046,
   "id":["concat-l",["concat-r",[[["A","C","D","E","F","G","H","I","K","L","M","N","P","Q","R","S","T","V","W","Y"],"translate-ACC"],{"wait":["insTA","R"]}]]],
   "trans":[{"to":647,"out":"A","weight":{"*":[{"*":[{"not":"pInsExt_TA"},"pSubAA_TC"]},{"/":[true,"nullA"]}]}},
            {"to":647,"out":"C","weight":{"*":[{"*":[{"not":"pInsExt_TA"},"pSubAC_TC"]},{"/":[true,"nullC"]}]}},
            {"to":647,"out":"G","weight":{"*":[{"*":[{"not":"pInsExt_TA"},"pSubAG_TC"]},{"/":[true,"nullG"]}]}},
            {"to":647,"out":"T","weight":{"*":[{"*":[{"not":"pInsExt_TA"},"pSubAT_TC"]},{"/":[true,"nullT"]}]}}]},
  {"n":1047,
   "id":["concat-l",["concat-r",[[["A","C","D","E","F","G","H","I","K","L","M","N","P","Q","R","S","T","V","W","Y"],"translate-ACG"],{"wait":["insAA","R"]}]]],
   "trans":[{"to":667,"out":"A","weight":{"*":[{"*":[{"not":"pInsExt_AA"},"pSubAA_AC"]},{"/":[true,"nullA"]}]}},
            {"to":667,"out":"C","weight":{"*":[{"*":[{"not":"pInsExt_AA"},"pSubAC_AC"]},{"/":[true,"nullC"]}]}},
            {"to":667,"out":"G","weight":{"*":[{"*":[{"not":"pInsExt_AA"},"pSubAG_AC"]},{"/":[true,"nullG"]}]}},
            {"to":667,"out":"T","weight":{"*":[{"*":[{"not":"pInsExt_AA"},"pSubAT_AC"]},{"/":[true,"nullT"]}]}}]},
  {"n":1048,
   "id":["concat-l",["concat-r",[[["A","C","D","E","F","G","H","I","K","L","M","N","P","Q","R","S","T","V","W","Y"],"translate-ACG"],{"wait":["insCA","R"]}]]],
   "trans":[{"to":667,"out":"A","weight":{"*":[{"*":[{"not":"pInsExt_CA"},"pSubAA_CC"]},{"/":[true,"nullA"]}]}},
            {"to":667,"out":"C","weight":{"*":[{"*":[{"not":"pInsExt_CA"},"pSubAC_CC"]},{"/":[true,"nullC"]}]}},
            {"to":667,"out":"G","weight":{"*":[{"*":[{"not":"pInsExt_CA"},"pSubAG_CC"]},{"/":[true,"nullG"]}]}},
            {"to":667,"out":"T","weight":{"*":[{"*":[{"not":"pInsExt_CA"},"pSubAT_CC"]},{"/":[true,"nullT"]}]}}]},
  {"n":1049,
   "id":["concat-l",["concat-r",[[["A","C","D","E","F","G","H","I","K","L","M","N","P","Q","R","S","T","V","W","Y"],"translate-ACG"],{"wait":["insGA","R"]}]]],
   "trans":[{"to":667,"out":"A","weight":{"*":[{"*":[{"not":"pInsExt_GA"},"pSubAA_GC"]},{"/":[true,"nullA"]}]}},
            {"to":667,"out":"C","weight":{"*":[{"*":[{"not":"pInsExt_GA"},"pSubAC_GC"]},{"/":[true,"nullC"]}]}},
            {"to":667,"out":"G","weight":{"*":[{"*":[{"not":"pInsExt_GA"},"pSubAG_GC"]},{"/":[true,"nullG"]}]}},
            {"to":667,"out":"T","weight":{"*":[{"*":[{"not":"pInsExt_GA"},"pSubAT_GC"]},{"/":[true,"nullT"]}]}}]},
  {"n":1050,
   "id":["concat-l",["concat-r",[[["A","C","D","E","F","G","H","I","K","L","M","N","P","Q","R","S","T","V","W","Y"],"translate-ACG"],{"wait":["insTA","R"]}]]],
   "trans":[{"to":667,"out":"A","weight":{"*":[{"*":[{"not":"pInsExt_TA"},"pSubAA_TC"]},{"/":[true,"nullA"]}]}},
            {"to":667,"out":"C","weight":{"*":[{"*":[{"not":"pInsExt_TA"},"pSubAC_TC"]},{"/":[true,"nullC"]}]}},
            {"to":667,"out":"G","weight":{"*":[{"*":[{"not":"pInsExt_TA"},"pSubAG_TC"]},{"/":[true,"nullG"]}]}},
            {"to":667,"out":"T","weight":{"*":[{"*":[{"not":"pInsExt_TA"},"pSubAT_TC"]},{"/":[true,"nullT"]}]}}]},
  {"n":1051,
   "id":["concat-l",["concat-r",[[["A","C","D","E","F","G","H","I","K","L","M","N","P","Q","R","S","T","V","W","Y"],"translate-ACT"],{"wait":["insAA","R"]}]]],
   "trans":[{"to":687,"out":"A","weight":{"*":[{"*":[{"not":"pInsExt_AA"},"pSubAA_AC"]},{"/":[true,"nullA"]}]}},
            {"to":687,"out":"C","weight":{"*":[{"*":[{"not":"pInsExt_AA"},"pSubAC_AC"]},{"/":[true,"nullC"]}]}},
            {"to":687,"out":"G","weight":{"*":[{"*":[{"not":"pInsExt_AA"},"pSubAG_AC"]},{"/":[true,"nullG"]}]}},
            {"to":687,"out":"T","weight":{"*":[{"*":[{"not":"pInsExt_AA"},"pSubAT_AC"]},{"/":[true,"nullT"]}]}}]},
  {"n":1052,
   "id":["concat-l",["concat-r",[[["A","C","D","E","F","G","H","I","K","L","M","N","P","Q","R","S","T","V","W","Y"],"translate-ACT"],{"wait":["insCA","R"]}]]],
   "trans":[{"to":687,"out":"A","weight":{"*":[{"*":[{"not":"pInsExt_CA"},"pSubAA_CC"]},{"/":[true,"nullA"]}]}},
            {"to":687,"out":"C","weight":{"*":[{"*":[{"not":"pInsExt_CA"},"pSubAC_CC"]},{"/":[true,"nullC"]}]}},
            {"to":687,"out":"G","weight":{"*":[{"*":[{"not":"pInsExt_CA"},"pSubAG_CC"]},{"/":[true,"nullG"]}]}},
            {"to":687,"out":"T","weight":{"*":[{"*":[{"not":"pInsExt_CA"},"pSubAT_CC"]},{"/":[true,"nullT"]}]}}]},
  {"n":1053,
   "id":["concat-l",["concat-r",[[["A","C","D","E","F","G","H","I","K","L","M","N","P","Q","R","S","T","V","W","Y"],"translate-ACT"],{"wait":["insGA","R"]}]]],
   "trans":[{"to":687,"out":"A","weight":{"*":[{"*":[{"not":"pInsExt_GA"},"pSubAA_GC"]},{"/":[true,"nullA"]}]}},
            {"to":687,"out":"C","weight":{"*":[{"*":[{"not":"pInsExt_GA"},"pSubAC_GC"]},{"/":[true,"nullC"]}]}},
            {"to":687,"out":"G","weight":{"*":[{"*":[{"not":"pInsExt_GA"},"pSubAG_GC"]},{"/":[true,"nullG"]}]}},
            {"to":687,"out":"T","weight":{"*":[{"*":[{"not":"pInsExt_GA"},"pSubAT_GC"]},{"/":[true,"nullT"]}]}}]},
  {"n":1054,
   "id":["concat-l",["concat-r",[[["A","C","D","E","F","G","H","I","K","L","M","N","P","Q","R","S","T","V","W","Y"],"translate-ACT"],{"wait":["insTA","R"]}]]],
   "trans":[{"to":687,"out":"A","weight":{"*":[{"*":[{"not":"pInsExt_TA"},"pSubAA_TC"]},{"/":[true,"nullA"]}]}},
            {"to":687,"out":"C","weight":{"*":[{"*":[{"not":"pInsExt_TA"},"pSubAC_TC"]},{"/":[true,"nullC"]}]}},
            {"to":687,"out":"G","weight":{"*":[{"*":[{"not":"pInsExt_TA"},"pSubAG_TC"]},{"/":[true,"nullG"]}]}},
            {"to":687,"out":"T","weight":{"*":[{"*":[{"not":"pInsExt_TA"},"pSubAT_TC"]},{"/":[true,"nullT"]}]}}]},
  {"n":1055,
   "id":["concat-l",["concat-r",[[["A","C","D","E","F","G","H","I","K","L","M","N","P","Q","R","S","T","V","W","Y"],"translate-AGA"],{"wait":["insAA","R"]}]]],
   "trans":[{"to":707,"out":"A","weight":{"*":[{"*":[{"not":"pInsExt_AA"},"pSubAA_AG"]},{"/":[true,"nullA"]}]}},
            {"to":707,"out":"C","weight":{"*":[{"*":[{"not":"pInsExt_AA"},"pSubAC_AG"]},{"/":[true,"nullC"]}]}},
            {"to":707,"out":"G","weight":{"*":[{"*":[{"not":"pInsExt_AA"},"pSubAG_AG"]},{"/":[true,"nullG"]}]}},
            {"to":707,"out":"T","weight":{"*":[{"*":[{"not":"pInsExt_AA"},"pSubAT_AG"]},{"/":[true,"nullT"]}]}}]},
  {"n":1056,
   "id":["concat-l",["concat-r",[[["A","C","D","E","F","G","H","I","K","L","M","N","P","Q","R","S","T","V","W","Y"],"translate-AGA"],{"wait":["insCA","R"]}]]],
   "trans":[{"to":707,"out":"A","weight":{"*":[{"*":[{"not":"pInsExt_CA"},"pSubAA_CG"]},{"/":[true,"nullA"]}]}},
            {"to":707,"out":"C","weight":{"*":[{"*":[{"not":"pInsExt_CA"},"pSubAC_CG"]},{"/":[true,"nullC"]}]}},
            {"to":707,"out":"G","weight":{"*":[{"*":[{"not":"pInsExt_CA"},"pSubAG_CG"]},{"/":[true,"nullG"]}]}},
            {"to":707,"out":"T","weight":{"*":[{"*":[{"not":"pInsExt_CA"},"pSubAT_CG"]},{"/":[true,"nullT"]}]}}]},
  {"n":1057,
   "id":["concat-l",["concat-r",[[["A","C","D","E","F","G","H","I","K","L","M","N","P","Q","R","S","T","V","W","Y"],"translate-AGA"],{"wait":["insGA","R"]}]]],
   "trans":[{"to":707,"out":"A","weight":{"*":[{"*":[{"not":"pInsExt_GA"},"pSubAA_GG"]},{"/":[true,"nullA"]}]}},
            {"to":707,"out":"C","weight":{"*":[{"*":[{"not":"pInsExt_GA"},"pSubAC_GG"]},{"/":[true,"nullC"]}]}},
            {"to":707,"out":"G","weight":{"*":[{"*":[{"not":"pInsExt_GA"},"pSubAG_GG"]},{"/":[true,"nullG"]}]}},
            {"to":707,"out":"T","weight":{"*":[{"*":[{"not":"pInsExt_GA"},"pSubAT_GG"]},{"/":[true,"nullT"]}]}}]},
  {"n":1058,
   "id":["concat-l",["concat-r",[[["A","C","D","E","F","G","H","I","K","L","M","N","P","Q","R","S","T","V","W","Y"],"translate-AGA"],{"wait":["insTA","R"]}]]],
   "trans":[{"to":707,"out":"A","weight":{"*":[{"*":[{"not":"pInsExt_TA"},"pSubAA_TG"]},{"/":[true,"nullA"]}]}},
            {"to":707,"out":"C","weight":{"*":[{"*":[{"not":"pInsExt_TA"},"pSubAC_TG"]},{"/":[true,"nullC"]}]}},
            {"to":707,"out":"G","weight":{"*":[{"*":[{"not":"pInsExt_TA"},"pSubAG_TG"]},{"/":[true,"nullG"]}]}},
            {"to":707,"out":"T","weight":{"*":[{"*":[{"not":"pInsExt_TA"},"pSubAT_TG"]},{"/":[true,"nullT"]}]}}]},
  {"n":1059,
   "id":["concat-l",["concat-r",[[["A","C","D","E","F","G","H","I","K","L","M","N","P","Q","R","S","T","V","W","Y"],"translate-AGC"],{"wait":["insAA","R"]}]]],
   "trans":[{"to":722,"out":"A","weight":{"*":[{"*":[{"not":"pInsExt_AA"},"pSubAA_AG"]},{"/":[true,"nullA"]}]}},
            {"to":722,"out":"C","weight":{"*":[{"*":[{"not":"pInsExt_AA"},"pSubAC_AG"]},{"/":[true,"nullC"]}]}},
            {"to":722,"out":"G","weight":{"*":[{"*":[{"not":"pInsExt_AA"},"pSubAG_AG"]},{"/":[true,"nullG"]}]}},
            {"to":722,"out":"T","weight":{"*":[{"*":[{"not":"pInsExt_AA"},"pSubAT_AG"]},{"/":[true,"nullT"]}]}}]},
  {"n":1060,
   "id":["concat-l",["concat-r",[[["A","C","D","E","F","G","H","I","K","L","M","N","P","Q","R","S","T","V","W","Y"],"translate-AGC"],{"wait":["insCA","R"]}]]],
   "trans":[{"to":722,"out":"A","weight":{"*":[{"*":[{"not":"pInsExt_CA"},"pSubAA_CG"]},{"/":[true,"nullA"]}]}},
            {"to":722,"out":"C","weight":{"*":[{"*":[{"not":"pInsExt_CA"},"pSubAC_CG"]},{"/":[true,"nullC"]}]}},
            {"to":722,"out":"G","weight":{"*":[{"*":[{"not":"pInsExt_CA"},"pSubAG_CG"]},{"/":[true,"nullG"]}]}},
            {"to":722,"out":"T","weight":{"*":[{"*":[{"not":"pInsExt_CA"},"pSubAT_CG"]},{"/":[true,"nullT"]}]}}]},
  {"n":1061,
   "id":["concat-l",["concat-r",[[["A","C","D","E","F","G","H","I","K","L","M","N","P","Q","R","S","T","V","W","Y"],"translate-AGC"],{"wait":["insGA","R"]}]]],
   "trans":[{"to":722,"out":"A","weight":{"*":[{"*":[{"not":"pInsExt_GA"},"pSubAA_GG"]},{"/":[true,"nullA"]}]}},
            {"to":722,"out":"C","weight":{"*":[{"*":[{"not":"pInsExt_GA"},"pSubAC_GG"]},{"/":[true,"nullC"]}]}},
            {"to":722,"out":"G","weight":{"*":[{"*":[{"not":"pInsExt_GA"},"pSubAG_GG"]},{"/":[true,"nullG"]}]}},
            {"to":722,"out":"T","weight":{"*":[{"*":[{"not":"pInsExt_GA"},"pSubAT_GG"]},{"/":[true,"nullT"]}]}}]},
  {"n":1062,
   "id":["concat-l",["concat-r",[[["A","C","D","E","F","G","H","I","K","L","M","N","P","Q","R","S","T","V","W","Y"],"translate-AGC"],{"wait":["insTA","R"]}]]],
   "trans":[{"to":722,"out":"A","weight":{"*":[{"*":[{"not":"pInsExt_TA"},"pSubAA_TG"]},{"/":[true,"nullA"]}]}},
            {"to":722,"out":"C","weight":{"*":[{"*":[{"not":"pInsExt_TA"},"pSubAC_TG"]},{"/":[true,"nullC"]}]}},
            {"to":722,"out":"G","weight":{"*":[{"*":[{"not":"pInsExt_TA"},"pSubAG_TG"]},{"/":[true,"nullG"]}]}},
            {"to":722,"out":"T","weight":{"*":[{"*":[{"not":"pInsExt_TA"},"pSubAT_TG"]},{"/":[true,"nullT"]}]}}]},
  {"n":1063,
   "id":["concat-l",["concat-r",[[["A","C","D","E","F","G","H","I","K","L","M","N","P","Q","R","S","T","V","W","Y"],"translate-AGG"],{"wait":["insAA","R"]}]]],
   "trans":[{"to":742,"out":"A","weight":{"*":[{"*":[{"not":"pInsExt_AA"},"pSubAA_AG"]},{"/":[true,"nullA"]}]}},
            {"to":742,"out":"C","weight":{"*":[{"*":[{"not":"pInsExt_AA"},"pSubAC_AG"]},{"/":[true,"nullC"]}]}},
            {"to":742,"out":"G","weight":{"*":[{"*":[{"not":"pInsExt_AA"},"pSubAG_AG"]},{"/":[true,"nullG"]}]}},
            {"to":742,"out":"T","weight":{"*":[{"*":[{"not":"pInsExt_AA"},"pSubAT_AG"]},{"/":[true,"nullT"]}]}}]},
  {"n":1064,
   "id":["concat-l",["concat-r",[[["A","C","D","E","F","G","H","I","K","L","M","N","P","Q","R","S","T","V","W","Y"],"translate-AGG"],{"wait":["insCA","R"]}]]],
   "trans":[{"to":742,"out":"A","weight":{"*":[{"*":[{"not":"pInsExt_CA"},"pSubAA_CG"]},{"/":[true,"nullA"]}]}},
            {"to":742,"out":"C","weight":{"*":[{"*":[{"not":"pInsExt_CA"},"pSubAC_CG"]},{"/":[true,"nullC"]}]}},
            {"to":742,"out":"G","weight":{"*":[{"*":[{"not":"pInsExt_CA"},"pSubAG_CG"]},{"/":[true,"nullG"]}]}},
            {"to":742,"out":"T","weight":{"*":[{"*":[{"not":"pInsExt_CA"},"pSubAT_CG"]},{"/":[true,"nullT"]}]}}]},
  {"n":1065,
   "id":["concat-l",["concat-r",[[["A","C","D","E","F","G","H","I","K","L","M","N","P","Q","R","S","T","V","W","Y"],"translate-AGG"],{"wait":["insGA","R"]}]]],
   "trans":[{"to":742,"out":"A","weight":{"*":[{"*":[{"not":"pInsExt_GA"},"pSubAA_GG"]},{"/":[true,"nullA"]}]}},
            {"to":742,"out":"C","weight":{"*":[{"*":[{"not":"pInsExt_GA"},"pSubAC_GG"]},{"/":[true,"nullC"]}]}},
            {"to":742,"out":"G","weight":{"*":[{"*":[{"not":"pInsExt_GA"},"pSubAG_GG"]},{"/":[true,"nullG"]}]}},
            {"to":742,"out":"T","weight":{"*":[{"*":[{"not":"pInsExt_GA"},"pSubAT_GG"]},{"/":[true,"nullT"]}]}}]},
  {"n":1066,
   "id":["concat-l",["concat-r",[[["A","C","D","E","F","G","H","I","K","L","M","N","P","Q","R","S","T","V","W","Y"],"translate-AGG"],{"wait":["insTA","R"]}]]],
   "trans":[{"to":742,"out":"A","weight":{"*":[{"*":[{"not":"pInsExt_TA"},"pSubAA_TG"]},{"/":[true,"nullA"]}]}},
            {"to":742,"out":"C","weight":{"*":[{"*":[{"not":"pInsExt_TA"},"pSubAC_TG"]},{"/":[true,"nullC"]}]}},
            {"to":742,"out":"G","weight":{"*":[{"*":[{"not":"pInsExt_TA"},"pSubAG_TG"]},{"/":[true,"nullG"]}]}},
            {"to":742,"out":"T","weight":{"*":[{"*":[{"not":"pInsExt_TA"},"pSubAT_TG"]},{"/":[true,"nullT"]}]}}]},
  {"n":1067,
   "id":["concat-l",["concat-r",[[["A","C","D","E","F","G","H","I","K","L","M","N","P","Q","R","S","T","V","W","Y"],"translate-AGT"],{"wait":["insAA","R"]}]]],
   "trans":[{"to":762,"out":"A","weight":{"*":[{"*":[{"not":"pInsExt_AA"},"pSubAA_AG"]},{"/":[true,"nullA"]}]}},
            {"to":762,"out":"C","weight":{"*":[{"*":[{"not":"pInsExt_AA"},"pSubAC_AG"]},{"/":[true,"nullC"]}]}},
            {"to":762,"out":"G","weight":{"*":[{"*":[{"not":"pInsExt_AA"},"pSubAG_AG"]},{"/":[true,"nullG"]}]}},
            {"to":762,"out":"T","weight":{"*":[{"*":[{"not":"pInsExt_AA"},"pSubAT_AG"]},{"/":[true,"nullT"]}]}}]},
  {"n":1068,
   "id":["concat-l",["concat-r",[[["A","C","D","E","F","G","H","I","K","L","M","N","P","Q","R","S","T","V","W","Y"],"translate-AGT"],{"wait":["insCA","R"]}]]],
   "trans":[{"to":762,"out":"A","weight":{"*":[{"*":[{"not":"pInsExt_CA"},"pSubAA_CG"]},{"/":[true,"nullA"]}]}},
            {"to":762,"out":"C","weight":{"*":[{"*":[{"not":"pInsExt_CA"},"pSubAC_CG"]},{"/":[true,"nullC"]}]}},
            {"to":762,"out":"G","weight":{"*":[{"*":[{"not":"pInsExt_CA"},"pSubAG_CG"]},{"/":[true,"nullG"]}]}},
            {"to":762,"out":"T","weight":{"*":[{"*":[{"not":"pInsExt_CA"},"pSubAT_CG"]},{"/":[true,"nullT"]}]}}]},
  {"n":1069,
   "id":["concat-l",["concat-r",[[["A","C","D","E","F","G","H","I","K","L","M","N","P","Q","R","S","T","V","W","Y"],"translate-AGT"],{"wait":["insGA","R"]}]]],
   "trans":[{"to":762,"out":"A","weight":{"*":[{"*":[{"not":"pInsExt_GA"},"pSubAA_GG"]},{"/":[true,"nullA"]}]}},
            {"to":762,"out":"C","weight":{"*":[{"*":[{"not":"pInsExt_GA"},"pSubAC_GG"]},{"/":[true,"nullC"]}]}},
            {"to":762,"out":"G","weight":{"*":[{"*":[{"not":"pInsExt_GA"},"pSubAG_GG"]},{"/":[true,"nullG"]}]}},
            {"to":762,"out":"T","weight":{"*":[{"*":[{"not":"pInsExt_GA"},"pSubAT_GG"]},{"/":[true,"nullT"]}]}}]},
  {"n":1070,
   "id":["concat-l",["concat-r",[[["A","C","D","E","F","G","H","I","K","L","M","N","P","Q","R","S","T","V","W","Y"],"translate-AGT"],{"wait":["insTA","R"]}]]],
   "trans":[{"to":762,"out":"A","weight":{"*":[{"*":[{"not":"pInsExt_TA"},"pSubAA_TG"]},{"/":[true,"nullA"]}]}},
            {"to":762,"out":"C","weight":{"*":[{"*":[{"not":"pInsExt_TA"},"pSubAC_TG"]},{"/":[true,"nullC"]}]}},
            {"to":762,"out":"G","weight":{"*":[{"*":[{"not":"pInsExt_TA"},"pSubAG_TG"]},{"/":[true,"nullG"]}]}},
            {"to":762,"out":"T","weight":{"*":[{"*":[{"not":"pInsExt_TA"},"pSubAT_TG"]},{"/":[true,"nullT"]}]}}]},
  {"n":1071,
   "id":["concat-l",["concat-r",[[["A","C","D","E","F","G","H","I","K","L","M","N","P","Q","R","S","T","V","W","Y"],"translate-ATA"],{"wait":["insAA","R"]}]]],
   "trans":[{"to":782,"out":"A","weight":{"*":[{"*":[{"not":"pInsExt_AA"},"pSubAA_AT"]},{"/":[true,"nullA"]}]}},
            {"to":782,"out":"C","weight":{"*":[{"*":[{"not":"pInsExt_AA"},"pSubAC_AT"]},{"/":[true,"nullC"]}]}},
            {"to":782,"out":"G","weight":{"*":[{"*":[{"not":"pInsExt_AA"},"pSubAG_AT"]},{"/":[true,"nullG"]}]}},
            {"to":782,"out":"T","weight":{"*":[{"*":[{"not":"pInsExt_AA"},"pSubAT_AT"]},{"/":[true,"nullT"]}]}}]},
  {"n":1072,
   "id":["concat-l",["concat-r",[[["A","C","D","E","F","G","H","I","K","L","M","N","P","Q","R","S","T","V","W","Y"],"translate-ATA"],{"wait":["insCA","R"]}]]],
   "trans":[{"to":782,"out":"A","weight":{"*":[{"*":[{"not":"pInsExt_CA"},"pSubAA_CT"]},{"/":[true,"nullA"]}]}},
            {"to":782,"out":"C","weight":{"*":[{"*":[{"not":"pInsExt_CA"},"pSubAC_CT"]},{"/":[true,"nullC"]}]}},
            {"to":782,"out":"G","weight":{"*":[{"*":[{"not":"pInsExt_CA"},"pSubAG_CT"]},{"/":[true,"nullG"]}]}},
            {"to":782,"out":"T","weight":{"*":[{"*":[{"not":"pInsExt_CA"},"pSubAT_CT"]},{"/":[true,"nullT"]}]}}]},
  {"n":1073,
   "id":["concat-l",["concat-r",[[["A","C","D","E","F","G","H","I","K","L","M","N","P","Q","R","S","T","V","W","Y"],"translate-ATA"],{"wait":["insGA","R"]}]]],
   "trans":[{"to":782,"out":"A","weight":{"*":[{"*":[{"not":"pInsExt_GA"},"pSubAA_GT"]},{"/":[true,"nullA"]}]}},
            {"to":782,"out":"C","weight":{"*":[{"*":[{"not":"pInsExt_GA"},"pSubAC_GT"]},{"/":[true,"nullC"]}]}},
            {"to":782,"out":"G","weight":{"*":[{"*":[{"not":"pInsExt_GA"},"pSubAG_GT"]},{"/":[true,"nullG"]}]}},
            {"to":782,"out":"T","weight":{"*":[{"*":[{"not":"pInsExt_GA"},"pSubAT_GT"]},{"/":[true,"nullT"]}]}}]},
  {"n":1074,
   "id":["concat-l",["concat-r",[[["A","C","D","E","F","G","H","I","K","L","M","N","P","Q","R","S","T","V","W","Y"],"translate-ATA"],{"wait":["insTA","R"]}]]],
   "trans":[{"to":782,"out":"A","weight":{"*":[{"*":[{"not":"pInsExt_TA"},"pSubAA_TT"]},{"/":[true,"nullA"]}]}},
            {"to":782,"out":"C","weight":{"*":[{"*":[{"not":"pInsExt_TA"},"pSubAC_TT"]},{"/":[true,"nullC"]}]}},
            {"to":782,"out":"G","weight":{"*":[{"*":[{"not":"pInsExt_TA"},"pSubAG_TT"]},{"/":[true,"nullG"]}]}},
            {"to":782,"out":"T","weight":{"*":[{"*":[{"not":"pInsExt_TA"},"pSubAT_TT"]},{"/":[true,"nullT"]}]}}]},
  {"n":1075,
   "id":["concat-l",["concat-r",[[["A","C","D","E","F","G","H","I","K","L","M","N","P","Q","R","S","T","V","W","Y"],"translate-ATC"],{"wait":["insAA","R"]}]]],
   "trans":[{"to":802,"out":"A","weight":{"*":[{"*":[{"not":"pInsExt_AA"},"pSubAA_AT"]},{"/":[true,"nullA"]}]}},
            {"to":802,"out":"C","weight":{"*":[{"*":[{"not":"pInsExt_AA"},"pSubAC_AT"]},{"/":[true,"nullC"]}]}},
            {"to":802,"out":"G","weight":{"*":[{"*":[{"not":"pInsExt_AA"},"pSubAG_AT"]},{"/":[true,"nullG"]}]}},
            {"to":802,"out":"T","weight":{"*":[{"*":[{"not":"pInsExt_AA"},"pSubAT_AT"]},{"/":[true,"nullT"]}]}}]},
  {"n":1076,
   "id":["concat-l",["concat-r",[[["A","C","D","E","F","G","H","I","K","L","M","N","P","Q","R","S","T","V","W","Y"],"translate-ATC"],{"wait":["insCA","R"]}]]],
   "trans":[{"to":802,"out":"A","weight":{"*":[{"*":[{"not":"pInsExt_CA"},"pSubAA_CT"]},{"/":[true,"nullA"]}]}},
            {"to":802,"out":"C","weight":{"*":[{"*":[{"not":"pInsExt_CA"},"pSubAC_CT"]},{"/":[true,"nullC"]}]}},
            {"to":802,"out":"G","weight":{"*":[{"*":[{"not":"pInsExt_CA"},"pSubAG_CT"]},{"/":[true,"nullG"]}]}},
            {"to":802,"out":"T","weight":{"*":[{"*":[{"not":"pInsExt_CA"},"pSubAT_CT"]},{"/":[true,"nullT"]}]}}]},
  {"n":1077,
   "id":["concat-l",["concat-r",[[["A","C","D","E","F","G","H","I","K","L","M","N","P","Q","R","S","T","V","W","Y"],"translate-ATC"],{"wait":["insGA","R"]}]]],
   "trans":[{"to":802,"out":"A","weight":{"*":[{"*":[{"not":"pInsExt_GA"},"pSubAA_GT"]},{"/":[true,"nullA"]}]}},
            {"to":802,"out":"C","weight":{"*":[{"*":[{"not":"pInsExt_GA"},"pSubAC_GT"]},{"/":[true,"nullC"]}]}},
            {"to":802,"out":"G","weight":{"*":[{"*":[{"not":"pInsExt_GA"},"pSubAG_GT"]},{"/":[true,"nullG"]}]}},
            {"to":802,"out":"T","weight":{"*":[{"*":[{"not":"pInsExt_GA"},"pSubAT_GT"]},{"/":[true,"nullT"]}]}}]},
  {"n":1078,
   "id":["concat-l",["concat-r",[[["A","C","D","E","F","G","H","I","K","L","M","N","P","Q","R","S","T","V","W","Y"],"translate-ATC"],{"wait":["insTA","R"]}]]],
   "trans":[{"to":802,"out":"A","weight":{"*":[{"*":[{"not":"pInsExt_TA"},"pSubAA_TT"]},{"/":[true,"nullA"]}]}},
            {"to":802,"out":"C","weight":{"*":[{"*":[{"not":"pInsExt_TA"},"pSubAC_TT"]},{"/":[true,"nullC"]}]}},
            {"to":802,"out":"G","weight":{"*":[{"*":[{"not":"pInsExt_TA"},"pSubAG_TT"]},{"/":[true,"nullG"]}]}},
            {"to":802,"out":"T","weight":{"*":[{"*":[{"not":"pInsExt_TA"},"pSubAT_TT"]},{"/":[true,"nullT"]}]}}]},
  {"n":1079,
   "id":["concat-l",["concat-r",[[["A","C","D","E","F","G","H","I","K","L","M","N","P","Q","R","S","T","V","W","Y"],"translate-ATG"],{"wait":["insAA","R"]}]]],
   "trans":[{"to":822,"out":"A","weight":{"*":[{"*":[{"not":"pInsExt_AA"},"pSubAA_AT"]},{"/":[true,"nullA"]}]}},
            {"to":822,"out":"C","weight":{"*":[{"*":[{"not":"pInsExt_AA"},"pSubAC_AT"]},{"/":[true,"nullC"]}]}},
            {"to":822,"out":"G","weight":{"*":[{"*":[{"not":"pInsExt_AA"},"pSubAG_AT"]},{"/":[true,"nullG"]}]}},
            {"to":822,"out":"T","weight":{"*":[{"*":[{"not":"pInsExt_AA"},"pSubAT_AT"]},{"/":[true,"nullT"]}]}}]},
  {"n":1080,
   "id":["concat-l",["concat-r",[[["A","C","D","E","F","G","H","I","K","L","M","N","P","Q","R","S","T","V","W","Y"],"translate-ATG"],{"wait":["insCA","R"]}]]],
   "trans":[{"to":822,"out":"A","weight":{"*":[{"*":[{"not":"pInsExt_CA"},"pSubAA_CT"]},{"/":[true,"nullA"]}]}},
            {"to":822,"out":"C","weight":{"*":[{"*":[{"not":"pInsExt_CA"},"pSubAC_CT"]},{"/":[true,"nullC"]}]}},
            {"to":822,"out":"G","weight":{"*":[{"*":[{"not":"pInsExt_CA"},"pSubAG_CT"]},{"/":[true,"nullG"]}]}},
            {"to":822,"out":"T","weight":{"*":[{"*":[{"not":"pInsExt_CA"},"pSubAT_CT"]},{"/":[true,"nullT"]}]}}]},
  {"n":1081,
   "id":["concat-l",["concat-r",[[["A","C","D","E","F","G","H","I","K","L","M","N","P","Q","R","S","T","V","W","Y"],"translate-ATG"],{"wait":["insGA","R"]}]]],
   "trans":[{"to":822,"out":"A","weight":{"*":[{"*":[{"not":"pInsExt_GA"},"pSubAA_GT"]},{"/":[true,"nullA"]}]}},
            {"to":822,"out":"C","weight":{"*":[{"*":[{"not":"pInsExt_GA"},"pSubAC_GT"]},{"/":[true,"nullC"]}]}},
            {"to":822,"out":"G","weight":{"*":[{"*":[{"not":"pInsExt_GA"},"pSubAG_GT"]},{"/":[true,"nullG"]}]}},
            {"to":822,"out":"T","weight":{"*":[{"*":[{"not":"pInsExt_GA"},"pSubAT_GT"]},{"/":[true,"nullT"]}]}}]},
  {"n":1082,
   "id":["concat-l",["concat-r",[[["A","C","D","E","F","G","H","I","K","L","M","N","P","Q","R","S","T","V","W","Y"],"translate-ATG"],{"wait":["insTA","R"]}]]],
   "trans":[{"to":822,"out":"A","weight":{"*":[{"*":[{"not":"pInsExt_TA"},"pSubAA_TT"]},{"/":[true,"nullA"]}]}},
            {"to":822,"out":"C","weight":{"*":[{"*":[{"not":"pInsExt_TA"},"pSubAC_TT"]},{"/":[true,"nullC"]}]}},
            {"to":822,"out":"G","weight":{"*":[{"*":[{"not":"pInsExt_TA"},"pSubAG_TT"]},{"/":[true,"nullG"]}]}},
            {"to":822,"out":"T","weight":{"*":[{"*":[{"not":"pInsExt_TA"},"pSubAT_TT"]},{"/":[true,"nullT"]}]}}]},
  {"n":1083,
   "id":["concat-l",["concat-r",[[["A","C","D","E","F","G","H","I","K","L","M","N","P","Q","R","S","T","V","W","Y"],"translate-ATT"],{"wait":["insAA","R"]}]]],
   "trans":[{"to":842,"out":"A","weight":{"*":[{"*":[{"not":"pInsExt_AA"},"pSubAA_AT"]},{"/":[true,"nullA"]}]}},
            {"to":842,"out":"C","weight":{"*":[{"*":[{"not":"pInsExt_AA"},"pSubAC_AT"]},{"/":[true,"nullC"]}]}},
            {"to":842,"out":"G","weight":{"*":[{"*":[{"not":"pInsExt_AA"},"pSubAG_AT"]},{"/":[true,"nullG"]}]}},
            {"to":842,"out":"T","weight":{"*":[{"*":[{"not":"pInsExt_AA"},"pSubAT_AT"]},{"/":[true,"nullT"]}]}}]},
  {"n":1084,
   "id":["concat-l",["concat-r",[[["A","C","D","E","F","G","H","I","K","L","M","N","P","Q","R","S","T","V","W","Y"],"translate-ATT"],{"wait":["insCA","R"]}]]],
   "trans":[{"to":842,"out":"A","weight":{"*":[{"*":[{"not":"pInsExt_CA"},"pSubAA_CT"]},{"/":[true,"nullA"]}]}},
            {"to":842,"out":"C","weight":{"*":[{"*":[{"not":"pInsExt_CA"},"pSubAC_CT"]},{"/":[true,"nullC"]}]}},
            {"to":842,"out":"G","weight":{"*":[{"*":[{"not":"pInsExt_CA"},"pSubAG_CT"]},{"/":[true,"nullG"]}]}},
            {"to":842,"out":"T","weight":{"*":[{"*":[{"not":"pInsExt_CA"},"pSubAT_CT"]},{"/":[true,"nullT"]}]}}]},
  {"n":1085,
   "id":["concat-l",["concat-r",[[["A","C","D","E","F","G","H","I","K","L","M","N","P","Q","R","S","T","V","W","Y"],"translate-ATT"],{"wait":["insGA","R"]}]]],
   "trans":[{"to":842,"out":"A","weight":{"*":[{"*":[{"not":"pInsExt_GA"},"pSubAA_GT"]},{"/":[true,"nullA"]}]}},
            {"to":842,"out":"C","weight":{"*":[{"*":[{"not":"pInsExt_GA"},"pSubAC_GT"]},{"/":[true,"nullC"]}]}},
            {"to":842,"out":"G","weight":{"*":[{"*":[{"not":"pInsExt_GA"},"pSubAG_GT"]},{"/":[true,"nullG"]}]}},
            {"to":842,"out":"T","weight":{"*":[{"*":[{"not":"pInsExt_GA"},"pSubAT_GT"]},{"/":[true,"nullT"]}]}}]},
  {"n":1086,
   "id":["concat-l",["concat-r",[[["A","C","D","E","F","G","H","I","K","L","M","N","P","Q","R","S","T","V","W","Y"],"translate-ATT"],{"wait":["insTA","R"]}]]],
   "trans":[{"to":842,"out":"A","weight":{"*":[{"*":[{"not":"pInsExt_TA"},"pSubAA_TT"]},{"/":[true,"nullA"]}]}},
            {"to":842,"out":"C","weight":{"*":[{"*":[{"not":"pInsExt_TA"},"pSubAC_TT"]},{"/":[true,"nullC"]}]}},
            {"to":842,"out":"G","weight":{"*":[{"*":[{"not":"pInsExt_TA"},"pSubAG_TT"]},{"/":[true,"nullG"]}]}},
            {"to":842,"out":"T","weight":{"*":[{"*":[{"not":"pInsExt_TA"},"pSubAT_TT"]},{"/":[true,"nullT"]}]}}]},
  {"n":1087,
   "id":["concat-l",["concat-r",[[["A","C","D","E","F","G","H","I","K","L","M","N","P","Q","R","S","T","V","W","Y"],"translate-CAA"],{"wait":["insAC","R"]}]]],
   "trans":[{"to":562,"out":"A","weight":{"*":[{"*":[{"not":"pInsExt_AC"},"pSubCA_AA"]},{"/":[true,"nullA"]}]}},
            {"to":562,"out":"C","weight":{"*":[{"*":[{"not":"pInsExt_AC"},"pSubCC_AA"]},{"/":[true,"nullC"]}]}},
            {"to":562,"out":"G","weight":{"*":[{"*":[{"not":"pInsExt_AC"},"pSubCG_AA"]},{"/":[true,"nullG"]}]}},
            {"to":562,"out":"T","weight":{"*":[{"*":[{"not":"pInsExt_AC"},"pSubCT_AA"]},{"/":[true,"nullT"]}]}}]},
  {"n":1088,
   "id":["concat-l",["concat-r",[[["A","C","D","E","F","G","H","I","K","L","M","N","P","Q","R","S","T","V","W","Y"],"translate-CAA"],{"wait":["insCC","R"]}]]],
   "trans":[{"to":562,"out":"A","weight":{"*":[{"*":[{"not":"pInsExt_CC"},"pSubCA_CA"]},{"/":[true,"nullA"]}]}},
            {"to":562,"out":"C","weight":{"*":[{"*":[{"not":"pInsExt_CC"},"pSubCC_CA"]},{"/":[true,"nullC"]}]}},
            {"to":562,"out":"G","weight":{"*":[{"*":[{"not":"pInsExt_CC"},"pSubCG_CA"]},{"/":[true,"nullG"]}]}},
            {"to":562,"out":"T","weight":{"*":[{"*":[{"not":"pInsExt_CC"},"pSubCT_CA"]},{"/":[true,"nullT"]}]}}]},
  {"n":1089,
   "id":["concat-l",["concat-r",[[["A","C","D","E","F","G","H","I","K","L","M","N","P","Q","R","S","T","V","W","Y"],"translate-CAA"],{"wait":["insGC","R"]}]]],
   "trans":[{"to":562,"out":"A","weight":{"*":[{"*":[{"not":"pInsExt_GC"},"pSubCA_GA"]},{"/":[true,"nullA"]}]}},
            {"to":562,"out":"C","weight":{"*":[{"*":[{"not":"pInsExt_GC"},"pSubCC_GA"]},{"/":[true,"nullC"]}]}},
            {"to":562,"out":"G","weight":{"*":[{"*":[{"not":"pInsExt_GC"},"pSubCG_GA"]},{"/":[true,"nullG"]}]}},
            {"to":562,"out":"T","weight":{"*":[{"*":[{"not":"pInsExt_GC"},"pSubCT_GA"]},{"/":[true,"nullT"]}]}}]},
  {"n":1090,
   "id":["concat-l",["concat-r",[[["A","C","D","E","F","G","H","I","K","L","M","N","P","Q","R","S","T","V","W","Y"],"translate-CAA"],{"wait":["insTC","R"]}]]],
   "trans":[{"to":562,"out":"A","weight":{"*":[{"*":[{"not":"pInsExt_TC"},"pSubCA_TA"]},{"/":[true,"nullA"]}]}},
            {"to":562,"out":"C","weight":{"*":[{"*":[{"not":"pInsExt_TC"},"pSubCC_TA"]},{"/":[true,"nullC"]}]}},
            {"to":562,"out":"G","weight":{"*":[{"*":[{"not":"pInsExt_TC"},"pSubCG_TA"]},{"/":[true,"nullG"]}]}},
            {"to":562,"out":"T","weight":{"*":[{"*":[{"not":"pInsExt_TC"},"pSubCT_TA"]},{"/":[true,"nullT"]}]}}]},
  {"n":1091,
   "id":["concat-l",["concat-r",[[["A","C","D","E","F","G","H","I","K","L","M","N","P","Q","R","S","T","V","W","Y"],"translate-CAC"],{"wait":["insAC","R"]}]]],
   "trans":[{"to":577,"out":"A","weight":{"*":[{"*":[{"not":"pInsExt_AC"},"pSubCA_AA"]},{"/":[true,"nullA"]}]}},
            {"to":577,"out":"C","weight":{"*":[{"*":[{"not":"pInsExt_AC"},"pSubCC_AA"]},{"/":[true,"nullC"]}]}},
            {"to":577,"out":"G","weight":{"*":[{"*":[{"not":"pInsExt_AC"},"pSubCG_AA"]},{"/":[true,"nullG"]}]}},
            {"to":577,"out":"T","weight":{"*":[{"*":[{"not":"pInsExt_AC"},"pSubCT_AA"]},{"/":[true,"nullT"]}]}}]},
  {"n":1092,
   "id":["concat-l",["concat-r",[[["A","C","D","E","F","G","H","I","K","L","M","N","P","Q","R","S","T","V","W","Y"],"translate-CAC"],{"wait":["insCC","R"]}]]],
   "trans":[{"to":577,"out":"A","weight":{"*":[{"*":[{"not":"pInsExt_CC"},"pSubCA_CA"]},{"/":[true,"nullA"]}]}},
            {"to":577,"out":"C","weight":{"*":[{"*":[{"not":"pInsExt_CC"},"pSubCC_CA"]},{"/":[true,"nullC"]}]}},
            {"to":577,"out":"G","weight":{"*":[{"*":[{"not":"pInsExt_CC"},"pSubCG_CA"]},{"/":[true,"nullG"]}]}},
            {"to":577,"out":"T","weight":{"*":[{"*":[{"not":"pInsExt_CC"},"pSubCT_CA"]},{"/":[true,"nullT"]}]}}]},
  {"n":1093,
   "id":["concat-l",["concat-r",[[["A","C","D","E","F","G","H","I","K","L","M","N","P","Q","R","S","T","V","W","Y"],"translate-CAC"],{"wait":["insGC","R"]}]]],
   "trans":[{"to":577,"out":"A","weight":{"*":[{"*":[{"not":"pInsExt_GC"},"pSubCA_GA"]},{"/":[true,"nullA"]}]}},
            {"to":577,"out":"C","weight":{"*":[{"*":[{"not":"pInsExt_GC"},"pSubCC_GA"]},{"/":[true,"nullC"]}]}},
            {"to":577,"out":"G","weight":{"*":[{"*":[{"not":"pInsExt_GC"},"pSubCG_GA"]},{"/":[true,"nullG"]}]}},
            {"to":577,"out":"T","weight":{"*":[{"*":[{"not":"pInsExt_GC"},"pSubCT_GA"]},{"/":[true,"nullT"]}]}}]},
  {"n":1094,
   "id":["concat-l",["concat-r",[[["A","C","D","E","F","G","H","I","K","L","M","N","P","Q","R","S","T","V","W","Y"],"translate-CAC"],{"wait":["insTC","R"]}]]],
   "trans":[{"to":577,"out":"A","weight":{"*":[{"*":[{"not":"pInsExt_TC"},"pSubCA_TA"]},{"/":[true,"nullA"]}]}},
            {"to":577,"out":"C","weight":{"*":[{"*":[{"not":"pInsExt_TC"},"pSubCC_TA"]},{"/":[true,"nullC"]}]}},
            {"to":577,"out":"G","weight":{"*":[{"*":[{"not":"pInsExt_TC"},"pSubCG_TA"]},{"/":[true,"nullG"]}]}},
            {"to":577,"out":"T","weight":{"*":[{"*":[{"not":"pInsExt_TC"},"pSubCT_TA"]},{"/":[true,"nullT"]}]}}]},
  {"n":1095,
   "id":["concat-l",["concat-r",[[["A","C","D","E","F","G","H","I","K","L","M","N","P","Q","R","S","T","V","W","Y"],"translate-CAG"],{"wait":["insAC","R"]}]]],
   "trans":[{"to":597,"out":"A","weight":{"*":[{"*":[{"not":"pInsExt_AC"},"pSubCA_AA"]},{"/":[true,"nullA"]}]}},
            {"to":597,"out":"C","weight":{"*":[{"*":[{"not":"pInsExt_AC"},"pSubCC_AA"]},{"/":[true,"nullC"]}]}},
            {"to":597,"out":"G","weight":{"*":[{"*":[{"not":"pInsExt_AC"},"pSubCG_AA"]},{"/":[true,"nullG"]}]}},
            {"to":597,"out":"T","weight":{"*":[{"*":[{"not":"pInsExt_AC"},"pSubCT_AA"]},{"/":[true,"nullT"]}]}}]},
  {"n":1096,
   "id":["concat-l",["concat-r",[[["A","C","D","E","F","G","H","I","K","L","M","N","P","Q","R","S","T","V","W","Y"],"translate-CAG"],{"wait":["insCC","R"]}]]],
   "trans":[{"to":597,"out":"A","weight":{"*":[{"*":[{"not":"pInsExt_CC"},"pSubCA_CA"]},{"/":[true,"nullA"]}]}},
            {"to":597,"out":"C","weight":{"*":[{"*":[{"not":"pInsExt_CC"},"pSubCC_CA"]},{"/":[true,"nullC"]}]}},
            {"to":597,"out":"G","weight":{"*":[{"*":[{"not":"pInsExt_CC"},"pSubCG_CA"]},{"/":[true,"nullG"]}]}},
            {"to":597,"out":"T","weight":{"*":[{"*":[{"not":"pInsExt_CC"},"pSubCT_CA"]},{"/":[true,"nullT"]}]}}]},
  {"n":1097,
   "id":["concat-l",["concat-r",[[["A","C","D","E","F","G","H","I","K","L","M","N","P","Q","R","S","T","V","W","Y"],"translate-CAG"],{"wait":["insGC","R"]}]]],
   "trans":[{"to":597,"out":"A","weight":{"*":[{"*":[{"not":"pInsExt_GC"},"pSubCA_GA"]},{"/":[true,"nullA"]}]}},
            {"to":597,"out":"C","weight":{"*":[{"*":[{"not":"pInsExt_GC"},"pSubCC_GA"]},{"/":[true,"nullC"]}]}},
            {"to":597,"out":"G","weight":{"*":[{"*":[{"not":"pInsExt_GC"},"pSubCG_GA"]},{"/":[true,"nullG"]}]}},
            {"to":597,"out":"T","weight":{"*":[{"*":[{"not":"pInsExt_GC"},"pSubCT_GA"]},{"/":[true,"nullT"]}]}}]},
  {"n":1098,
   "id":["concat-l",["concat-r",[[["A","C","D","E","F","G","H","I","K","L","M","N","P","Q","R","S","T","V","W","Y"],"translate-CAG"],{"wait":["insTC","R"]}]]],
   "trans":[{"to":597,"out":"A","weight":{"*":[{"*":[{"not":"pInsExt_TC"},"pSubCA_TA"]},{"/":[true,"nullA"]}]}},
            {"to":597,"out":"C","weight":{"*":[{"*":[{"not":"pInsExt_TC"},"pSubCC_TA"]},{"/":[true,"nullC"]}]}},
            {"to":597,"out":"G","weight":{"*":[{"*":[{"not":"pInsExt_TC"},"pSubCG_TA"]},{"/":[true,"nullG"]}]}},
            {"to":597,"out":"T","weight":{"*":[{"*":[{"not":"pInsExt_TC"},"pSubCT_TA"]},{"/":[true,"nullT"]}]}}]},
  {"n":1099,
   "id":["concat-l",["concat-r",[[["A","C","D","E","F","G","H","I","K","L","M","N","P","Q","R","S","T","V","W","Y"],"translate-CAT"],{"wait":["insAC","R"]}]]],
   "trans":[{"to":612,"out":"A","weight":{"*":[{"*":[{"not":"pInsExt_AC"},"pSubCA_AA"]},{"/":[true,"nullA"]}]}},
            {"to":612,"out":"C","weight":{"*":[{"*":[{"not":"pInsExt_AC"},"pSubCC_AA"]},{"/":[true,"nullC"]}]}},
            {"to":612,"out":"G","weight":{"*":[{"*":[{"not":"pInsExt_AC"},"pSubCG_AA"]},{"/":[true,"nullG"]}]}},
            {"to":612,"out":"T","weight":{"*":[{"*":[{"not":"pInsExt_AC"},"pSubCT_AA"]},{"/":[true,"nullT"]}]}}]},
  {"n":1100,
   "id":["concat-l",["concat-r",[[["A","C","D","E","F","G","H","I","K","L","M","N","P","Q","R","S","T","V","W","Y"],"translate-CAT"],{"wait":["insCC","R"]}]]],
   "trans":[{"to":612,"out":"A","weight":{"*":[{"*":[{"not":"pInsExt_CC"},"pSubCA_CA"]},{"/":[true,"nullA"]}]}},
            {"to":612,"out":"C","weight":{"*":[{"*":[{"not":"pInsExt_CC"},"pSubCC_CA"]},{"/":[true,"nullC"]}]}},
            {"to":612,"out":"G","weight":{"*":[{"*":[{"not":"pInsExt_CC"},"pSubCG_CA"]},{"/":[true,"nullG"]}]}},
            {"to":612,"out":"T","weight":{"*":[{"*":[{"not":"pInsExt_CC"},"pSubCT_CA"]},{"/":[true,"nullT"]}]}}]},
  {"n":1101,
   "id":["concat-l",["concat-r",[[["A","C","D","E","F","G","H","I","K","L","M","N","P","Q","R","S","T","V","W","Y"],"translate-CAT"],{"wait":["insGC","R"]}]]],
   "trans":[{"to":612,"out":"A","weight":{"*":[{"*":[{"not":"pInsExt_GC"},"pSubCA_GA"]},{"/":[true,"nullA"]}]}},
            {"to":612,"out":"C","weight":{"*":[{"*":[{"not":"pInsExt_GC"},"pSubCC_GA"]},{"/":[true,"nullC"]}]}},
            {"to":612,"out":"G","weight":{"*":[{"*":[{"not":"pInsExt_GC"},"pSubCG_GA"]},{"/":[true,"nullG"]}]}},
            {"to":612,"out":"T","weight":{"*":[{"*":[{"not":"pInsExt_GC"},"pSubCT_GA"]},{"/":[true,"nullT"]}]}}]},
  {"n":1102,
   "id":["concat-l",["concat-r",[[["A","C","D","E","F","G","H","I","K","L","M","N","P","Q","R","S","T","V","W","Y"],"translate-CAT"],{"wait":["insTC","R"]}]]],
   "trans":[{"to":612,"out":"A","weight":{"*":[{"*":[{"not":"pInsExt_TC"},"pSubCA_TA"]},{"/":[true,"nullA"]}]}},
            {"to":612,"out":"C","weight":{"*":[{"*":[{"not":"pInsExt_TC"},"pSubCC_TA"]},{"/":[true,"nullC"]}]}},
            {"to":612,"out":"G","weight":{"*":[{"*":[{"not":"pInsExt_TC"},"pSubCG_TA"]},{"/":[true,"nullG"]}]}},
            {"to":612,"out":"T","weight":{"*":[{"*":[{"not":"pInsExt_TC"},"pSubCT_TA"]},{"/":[true,"nullT"]}]}}]},
  {"n":1103,
   "id":["concat-l",["concat-r",[[["A","C","D","E","F","G","H","I","K","L","M","N","P","Q","R","S","T","V","W","Y"],"translate-CCA"],{"wait":["insAC","R"]}]]],
   "trans":[{"to":632,"out":"A","weight":{"*":[{"*":[{"not":"pInsExt_AC"},"pSubCA_AC"]},{"/":[true,"nullA"]}]}},
            {"to":632,"out":"C","weight":{"*":[{"*":[{"not":"pInsExt_AC"},"pSubCC_AC"]},{"/":[true,"nullC"]}]}},
            {"to":632,"out":"G","weight":{"*":[{"*":[{"not":"pInsExt_AC"},"pSubCG_AC"]},{"/":[true,"nullG"]}]}},
            {"to":632,"out":"T","weight":{"*":[{"*":[{"not":"pInsExt_AC"},"pSubCT_AC"]},{"/":[true,"nullT"]}]}}]},
  {"n":1104,
   "id":["concat-l",["concat-r",[[["A","C","D","E","F","G","H","I","K","L","M","N","P","Q","R","S","T","V","W","Y"],"translate-CCA"],{"wait":["insCC","R"]}]]],
   "trans":[{"to":632,"out":"A","weight":{"*":[{"*":[{"not":"pInsExt_CC"},"pSubCA_CC"]},{"/":[true,"nullA"]}]}},
            {"to":632,"out":"C","weight":{"*":[{"*":[{"not":"pInsExt_CC"},"pSubCC_CC"]},{"/":[true,"nullC"]}]}},
            {"to":632,"out":"G","weight":{"*":[{"*":[{"not":"pInsExt_CC"},"pSubCG_CC"]},{"/":[true,"nullG"]}]}},
            {"to":632,"out":"T","weight":{"*":[{"*":[{"not":"pInsExt_CC"},"pSubCT_CC"]},{"/":[true,"nullT"]}]}}]},
  {"n":1105,
   "id":["concat-l",["concat-r",[[["A","C","D","E","F","G","H","I","K","L","M","N","P","Q","R","S","T","V","W","Y"],"translate-CCA"],{"wait":["insGC","R"]}]]],
   "trans":[{"to":632,"out":"A","weight":{"*":[{"*":[{"not":"pInsExt_GC"},"pSubCA_GC"]},{"/":[true,"nullA"]}]}},
            {"to":632,"out":"C","weight":{"*":[{"*":[{"not":"pInsExt_GC"},"pSubCC_GC"]},{"/":[true,"nullC"]}]}},
            {"to":632,"out":"G","weight":{"*":[{"*":[{"not":"pInsExt_GC"},"pSubCG_GC"]},{"/":[true,"nullG"]}]}},
            {"to":632,"out":"T","weight":{"*":[{"*":[{"not":"pInsExt_GC"},"pSubCT_GC"]},{"/":[true,"nullT"]}]}}]},
  {"n":1106,
   "id":["concat-l",["concat-r",[[["A","C","D","E","F","G","H","I","K","L","M","N","P","Q","R","S","T","V","W","Y"],"translate-CCA"],{"wait":["insTC","R"]}]]],
   "trans":[{"to":632,"out":"A","weight":{"*":[{"*":[{"not":"pInsExt_TC"},"pSubCA_TC"]},{"/":[true,"nullA"]}]}},
            {"to":632,"out":"C","weight":{"*":[{"*":[{"not":"pInsExt_TC"},"pSubCC_TC"]},{"/":[true,"nullC"]}]}},
            {"to":632,"out":"G","weight":{"*":[{"*":[{"not":"pInsExt_TC"},"pSubCG_TC"]},{"/":[true,"nullG"]}]}},
            {"to":632,"out":"T","weight":{"*":[{"*":[{"not":"pInsExt_TC"},"pSubCT_TC"]},{"/":[true,"nullT"]}]}}]},
  {"n":1107,
   "id":["concat-l",["concat-r",[[["A","C","D","E","F","G","H","I","K","L","M","N","P","Q","R","S","T","V","W","Y"],"translate-CCC"],{"wait":["insAC","R"]}]]],
   "trans":[{"to":652,"out":"A","weight":{"*":[{"*":[{"not":"pInsExt_AC"},"pSubCA_AC"]},{"/":[true,"nullA"]}]}},
            {"to":652,"out":"C","weight":{"*":[{"*":[{"not":"pInsExt_AC"},"pSubCC_AC"]},{"/":[true,"nullC"]}]}},
            {"to":652,"out":"G","weight":{"*":[{"*":[{"not":"pInsExt_AC"},"pSubCG_AC"]},{"/":[true,"nullG"]}]}},
            {"to":652,"out":"T","weight":{"*":[{"*":[{"not":"pInsExt_AC"},"pSubCT_AC"]},{"/":[true,"nullT"]}]}}]},
  {"n":1108,
   "id":["concat-l",["concat-r",[[["A","C","D","E","F","G","H","I","K","L","M","N","P","Q","R","S","T","V","W","Y"],"translate-CCC"],{"wait":["insCC","R"]}]]],
   "trans":[{"to":652,"out":"A","weight":{"*":[{"*":[{"not":"pInsExt_CC"},"pSubCA_CC"]},{"/":[true,"nullA"]}]}},
            {"to":652,"out":"C","weight":{"*":[{"*":[{"not":"pInsExt_CC"},"pSubCC_CC"]},{"/":[true,"nullC"]}]}},
            {"to":652,"out":"G","weight":{"*":[{"*":[{"not":"pInsExt_CC"},"pSubCG_CC"]},{"/":[true,"nullG"]}]}},
            {"to":652,"out":"T","weight":{"*":[{"*":[{"not":"pInsExt_CC"},"pSubCT_CC"]},{"/":[true,"nullT"]}]}}]},
  {"n":1109,
   "id":["concat-l",["concat-r",[[["A","C","D","E","F","G","H","I","K","L","M","N","P","Q","R","S","T","V","W","Y"],"translate-CCC"],{"wait":["insGC","R"]}]]],
   "trans":[{"to":652,"out":"A","weight":{"*":[{"*":[{"not":"pInsExt_GC"},"pSubCA_GC"]},{"/":[true,"nullA"]}]}},
            {"to":652,"out":"C","weight":{"*":[{"*":[{"not":"pInsExt_GC"},"pSubCC_GC"]},{"/":[true,"nullC"]}]}},
            {"to":652,"out":"G","weight":{"*":[{"*":[{"not":"pInsExt_GC"},"pSubCG_GC"]},{"/":[true,"nullG"]}]}},
            {"to":652,"out":"T","weight":{"*":[{"*":[{"not":"pInsExt_GC"},"pSubCT_GC"]},{"/":[true,"nullT"]}]}}]},
  {"n":1110,
   "id":["concat-l",["concat-r",[[["A","C","D","E","F","G","H","I","K","L","M","N","P","Q","R","S","T","V","W","Y"],"translate-CCC"],{"wait":["insTC","R"]}]]],
   "trans":[{"to":652,"out":"A","weight":{"*":[{"*":[{"not":"pInsExt_TC"},"pSubCA_TC"]},{"/":[true,"nullA"]}]}},
            {"to":652,"out":"C","weight":{"*":[{"*":[{"not":"pInsExt_TC"},"pSubCC_TC"]},{"/":[true,"nullC"]}]}},
            {"to":652,"out":"G","weight":{"*":[{"*":[{"not":"pInsExt_TC"},"pSubCG_TC"]},{"/":[true,"nullG"]}]}},
            {"to":652,"out":"T","weight":{"*":[{"*":[{"not":"pInsExt_TC"},"pSubCT_TC"]},{"/":[true,"nullT"]}]}}]},
  {"n":1111,
   "id":["concat-l",["concat-r",[[["A","C","D","E","F","G","H","I","K","L","M","N","P","Q","R","S","T","V","W","Y"],"translate-CCG"],{"wait":["insAC","R"]}]]],
   "trans":[{"to":672,"out":"A","weight":{"*":[{"*":[{"not":"pInsExt_AC"},"pSubCA_AC"]},{"/":[true,"nullA"]}]}},
            {"to":672,"out":"C","weight":{"*":[{"*":[{"not":"pInsExt_AC"},"pSubCC_AC"]},{"/":[true,"nullC"]}]}},
            {"to":672,"out":"G","weight":{"*":[{"*":[{"not":"pInsExt_AC"},"pSubCG_AC"]},{"/":[true,"nullG"]}]}},
            {"to":672,"out":"T","weight":{"*":[{"*":[{"not":"pInsExt_AC"},"pSubCT_AC"]},{"/":[true,"nullT"]}]}}]},
  {"n":1112,
   "id":["concat-l",["concat-r",[[["A","C","D","E","F","G","H","I","K","L","M","N","P","Q","R","S","T","V","W","Y"],"translate-CCG"],{"wait":["insCC","R"]}]]],
   "trans":[{"to":672,"out":"A","weight":{"*":[{"*":[{"not":"pInsExt_CC"},"pSubCA_CC"]},{"/":[true,"nullA"]}]}},
            {"to":672,"out":"C","weight":{"*":[{"*":[{"not":"pInsExt_CC"},"pSubCC_CC"]},{"/":[true,"nullC"]}]}},
            {"to":672,"out":"G","weight":{"*":[{"*":[{"not":"pInsExt_CC"},"pSubCG_CC"]},{"/":[true,"nullG"]}]}},
            {"to":672,"out":"T","weight":{"*":[{"*":[{"not":"pInsExt_CC"},"pSubCT_CC"]},{"/":[true,"nullT"]}]}}]},
  {"n":1113,
   "id":["concat-l",["concat-r",[[["A","C","D","E","F","G","H","I","K","L","M","N","P","Q","R","S","T","V","W","Y"],"translate-CCG"],{"wait":["insGC","R"]}]]],
   "trans":[{"to":672,"out":"A","weight":{"*":[{"*":[{"not":"pInsExt_GC"},"pSubCA_GC"]},{"/":[true,"nullA"]}]}},
            {"to":672,"out":"C","weight":{"*":[{"*":[{"not":"pInsExt_GC"},"pSubCC_GC"]},{"/":[true,"nullC"]}]}},
            {"to":672,"out":"G","weight":{"*":[{"*":[{"not":"pInsExt_GC"},"pSubCG_GC"]},{"/":[true,"nullG"]}]}},
            {"to":672,"out":"T","weight":{"*":[{"*":[{"not":"pInsExt_GC"},"pSubCT_GC"]},{"/":[true,"nullT"]}]}}]},
  {"n":1114,
   "id":["concat-l",["concat-r",[[["A","C","D","E","F","G","H","I","K","L","M","N","P","Q","R","S","T","V","W","Y"],"translate-CCG"],{"wait":["insTC","R"]}]]],
   "trans":[{"to":672,"out":"A","weight":{"*":[{"*":[{"not":"pInsExt_TC"},"pSubCA_TC"]},{"/":[true,"nullA"]}]}},
            {"to":672,"out":"C","weight":{"*":[{"*":[{"not":"pInsExt_TC"},"pSubCC_TC"]},{"/":[true,"nullC"]}]}},
            {"to":672,"out":"G","weight":{"*":[{"*":[{"not":"pInsExt_TC"},"pSubCG_TC"]},{"/":[true,"nullG"]}]}},
            {"to":672,"out":"T","weight":{"*":[{"*":[{"not":"pInsExt_TC"},"pSubCT_TC"]},{"/":[true,"nullT"]}]}}]},
  {"n":1115,
   "id":["concat-l",["concat-r",[[["A","C","D","E","F","G","H","I","K","L","M","N","P","Q","R","S","T","V","W","Y"],"translate-CCT"],{"wait":["insAC","R"]}]]],
   "trans":[{"to":692,"out":"A","weight":{"*":[{"*":[{"not":"pInsExt_AC"},"pSubCA_AC"]},{"/":[true,"nullA"]}]}},
            {"to":692,"out":"C","weight":{"*":[{"*":[{"not":"pInsExt_AC"},"pSubCC_AC"]},{"/":[true,"nullC"]}]}},
            {"to":692,"out":"G","weight":{"*":[{"*":[{"not":"pInsExt_AC"},"pSubCG_AC"]},{"/":[true,"nullG"]}]}},
            {"to":692,"out":"T","weight":{"*":[{"*":[{"not":"pInsExt_AC"},"pSubCT_AC"]},{"/":[true,"nullT"]}]}}]},
  {"n":1116,
   "id":["concat-l",["concat-r",[[["A","C","D","E","F","G","H","I","K","L","M","N","P","Q","R","S","T","V","W","Y"],"translate-CCT"],{"wait":["insCC","R"]}]]],
   "trans":[{"to":692,"out":"A","weight":{"*":[{"*":[{"not":"pInsExt_CC"},"pSubCA_CC"]},{"/":[true,"nullA"]}]}},
            {"to":692,"out":"C","weight":{"*":[{"*":[{"not":"pInsExt_CC"},"pSubCC_CC"]},{"/":[true,"nullC"]}]}},
            {"to":692,"out":"G","weight":{"*":[{"*":[{"not":"pInsExt_CC"},"pSubCG_CC"]},{"/":[true,"nullG"]}]}},
            {"to":692,"out":"T","weight":{"*":[{"*":[{"not":"pInsExt_CC"},"pSubCT_CC"]},{"/":[true,"nullT"]}]}}]},
  {"n":1117,
   "id":["concat-l",["concat-r",[[["A","C","D","E","F","G","H","I","K","L","M","N","P","Q","R","S","T","V","W","Y"],"translate-CCT"],{"wait":["insGC","R"]}]]],
   "trans":[{"to":692,"out":"A","weight":{"*":[{"*":[{"not":"pInsExt_GC"},"pSubCA_GC"]},{"/":[true,"nullA"]}]}},
            {"to":692,"out":"C","weight":{"*":[{"*":[{"not":"pInsExt_GC"},"pSubCC_GC"]},{"/":[true,"nullC"]}]}},
            {"to":692,"out":"G","weight":{"*":[{"*":[{"not":"pInsExt_GC"},"pSubCG_GC"]},{"/":[true,"nullG"]}]}},
            {"to":692,"out":"T","weight":{"*":[{"*":[{"not":"pInsExt_GC"},"pSubCT_GC"]},{"/":[true,"nullT"]}]}}]},
  {"n":1118,
   "id":["concat-l",["concat-r",[[["A","C","D","E","F","G","H","I","K","L","M","N","P","Q","R","S","T","V","W","Y"],"translate-CCT"],{"wait":["insTC","R"]}]]],
   "trans":[{"to":692,"out":"A","weight":{"*":[{"*":[{"not":"pInsExt_TC"},"pSubCA_TC"]},{"/":[true,"nullA"]}]}},
            {"to":692,"out":"C","weight":{"*":[{"*":[{"not":"pInsExt_TC"},"pSubCC_TC"]},{"/":[true,"nullC"]}]}},
            {"to":692,"out":"G","weight":{"*":[{"*":[{"not":"pInsExt_TC"},"pSubCG_TC"]},{"/":[true,"nullG"]}]}},
            {"to":692,"out":"T","weight":{"*":[{"*":[{"not":"pInsExt_TC"},"pSubCT_TC"]},{"/":[true,"nullT"]}]}}]},
  {"n":1119,
   "id":["concat-l",["concat-r",[[["A","C","D","E","F","G","H","I","K","L","M","N","P","Q","R","S","T","V","W","Y"],"translate-CGA"],{"wait":["insAC","R"]}]]],
   "trans":[{"to":712,"out":"A","weight":{"*":[{"*":[{"not":"pInsExt_AC"},"pSubCA_AG"]},{"/":[true,"nullA"]}]}},
            {"to":712,"out":"C","weight":{"*":[{"*":[{"not":"pInsExt_AC"},"pSubCC_AG"]},{"/":[true,"nullC"]}]}},
            {"to":712,"out":"G","weight":{"*":[{"*":[{"not":"pInsExt_AC"},"pSubCG_AG"]},{"/":[true,"nullG"]}]}},
            {"to":712,"out":"T","weight":{"*":[{"*":[{"not":"pInsExt_AC"},"pSubCT_AG"]},{"/":[true,"nullT"]}]}}]},
  {"n":1120,
   "id":["concat-l",["concat-r",[[["A","C","D","E","F","G","H","I","K","L","M","N","P","Q","R","S","T","V","W","Y"],"translate-CGA"],{"wait":["insCC","R"]}]]],
   "trans":[{"to":712,"out":"A","weight":{"*":[{"*":[{"not":"pInsExt_CC"},"pSubCA_CG"]},{"/":[true,"nullA"]}]}},
            {"to":712,"out":"C","weight":{"*":[{"*":[{"not":"pInsExt_CC"},"pSubCC_CG"]},{"/":[true,"nullC"]}]}},
            {"to":712,"out":"G","weight":{"*":[{"*":[{"not":"pInsExt_CC"},"pSubCG_CG"]},{"/":[true,"nullG"]}]}},
            {"to":712,"out":"T","weight":{"*":[{"*":[{"not":"pInsExt_CC"},"pSubCT_CG"]},{"/":[true,"nullT"]}]}}]},
  {"n":1121,
   "id":["concat-l",["concat-r",[[["A","C","D","E","F","G","H","I","K","L","M","N","P","Q","R","S","T","V","W","Y"],"translate-CGA"],{"wait":["insGC","R"]}]]],
   "trans":[{"to":712,"out":"A","weight":{"*":[{"*":[{"not":"pInsExt_GC"},"pSubCA_GG"]},{"/":[true,"nullA"]}]}},
            {"to":712,"out":"C","weight":{"*":[{"*":[{"not":"pInsExt_GC"},"pSubCC_GG"]},{"/":[true,"nullC"]}]}},
            {"to":712,"out":"G","weight":{"*":[{"*":[{"not":"pInsExt_GC"},"pSubCG_GG"]},{"/":[true,"nullG"]}]}},
            {"to":712,"out":"T","weight":{"*":[{"*":[{"not":"pInsExt_GC"},"pSubCT_GG"]},{"/":[true,"nullT"]}]}}]},
  {"n":1122,
   "id":["concat-l",["concat-r",[[["A","C","D","E","F","G","H","I","K","L","M","N","P","Q","R","S","T","V","W","Y"],"translate-CGA"],{"wait":["insTC","R"]}]]],
   "trans":[{"to":712,"out":"A","weight":{"*":[{"*":[{"not":"pInsExt_TC"},"pSubCA_TG"]},{"/":[true,"nullA"]}]}},
            {"to":712,"out":"C","weight":{"*":[{"*":[{"not":"pInsExt_TC"},"pSubCC_TG"]},{"/":[true,"nullC"]}]}},
            {"to":712,"out":"G","weight":{"*":[{"*":[{"not":"pInsExt_TC"},"pSubCG_TG"]},{"/":[true,"nullG"]}]}},
            {"to":712,"out":"T","weight":{"*":[{"*":[{"not":"pInsExt_TC"},"pSubCT_TG"]},{"/":[true,"nullT"]}]}}]},
  {"n":1123,
   "id":["concat-l",["concat-r",[[["A","C","D","E","F","G","H","I","K","L","M","N","P","Q","R","S","T","V","W","Y"],"translate-CGC"],{"wait":["insAC","R"]}]]],
   "trans":[{"to":727,"out":"A","weight":{"*":[{"*":[{"not":"pInsExt_AC"},"pSubCA_AG"]},{"/":[true,"nullA"]}]}},
            {"to":727,"out":"C","weight":{"*":[{"*":[{"not":"pInsExt_AC"},"pSubCC_AG"]},{"/":[true,"nullC"]}]}},
            {"to":727,"out":"G","weight":{"*":[{"*":[{"not":"pInsExt_AC"},"pSubCG_AG"]},{"/":[true,"nullG"]}]}},
            {"to":727,"out":"T","weight":{"*":[{"*":[{"not":"pInsExt_AC"},"pSubCT_AG"]},{"/":[true,"nullT"]}]}}]},
  {"n":1124,
   "id":["concat-l",["concat-r",[[["A","C","D","E","F","G","H","I","K","L","M","N","P","Q","R","S","T","V","W","Y"],"translate-CGC"],{"wait":["insCC","R"]}]]],
   "trans":[{"to":727,"out":"A","weight":{"*":[{"*":[{"not":"pInsExt_CC"},"pSubCA_CG"]},{"/":[true,"nullA"]}]}},
            {"to":727,"out":"C","weight":{"*":[{"*":[{"not":"pInsExt_CC"},"pSubCC_CG"]},{"/":[true,"nullC"]}]}},
            {"to":727,"out":"G","weight":{"*":[{"*":[{"not":"pInsExt_CC"},"pSubCG_CG"]},{"/":[true,"nullG"]}]}},
            {"to":727,"out":"T","weight":{"*":[{"*":[{"not":"pInsExt_CC"},"pSubCT_CG"]},{"/":[true,"nullT"]}]}}]},
  {"n":1125,
   "id":["concat-l",["concat-r",[[["A","C","D","E","F","G","H","I","K","L","M","N","P","Q","R","S","T","V","W","Y"],"translate-CGC"],{"wait":["insGC","R"]}]]],
   "trans":[{"to":727,"out":"A","weight":{"*":[{"*":[{"not":"pInsExt_GC"},"pSubCA_GG"]},{"/":[true,"nullA"]}]}},
            {"to":727,"out":"C","weight":{"*":[{"*":[{"not":"pInsExt_GC"},"pSubCC_GG"]},{"/":[true,"nullC"]}]}},
            {"to":727,"out":"G","weight":{"*":[{"*":[{"not":"pInsExt_GC"},"pSubCG_GG"]},{"/":[true,"nullG"]}]}},
            {"to":727,"out":"T","weight":{"*":[{"*":[{"not":"pInsExt_GC"},"pSubCT_GG"]},{"/":[true,"nullT"]}]}}]},
  {"n":1126,
   "id":["concat-l",["concat-r",[[["A","C","D","E","F","G","H","I","K","L","M","N","P","Q","R","S","T","V","W","Y"],"translate-CGC"],{"wait":["insTC","R"]}]]],
   "trans":[{"to":727,"out":"A","weight":{"*":[{"*":[{"not":"pInsExt_TC"},"pSubCA_TG"]},{"/":[true,"nullA"]}]}},
            {"to":727,"out":"C","weight":{"*":[{"*":[{"not":"pInsExt_TC"},"pSubCC_TG"]},{"/":[true,"nullC"]}]}},
            {"to":727,"out":"G","weight":{"*":[{"*":[{"not":"pInsExt_TC"},"pSubCG_TG"]},{"/":[true,"nullG"]}]}},
            {"to":727,"out":"T","weight":{"*":[{"*":[{"not":"pInsExt_TC"},"pSubCT_TG"]},{"/":[true,"nullT"]}]}}]},
  {"n":1127,
   "id":["concat-l",["concat-r",[[["A","C","D","E","F","G","H","I","K","L","M","N","P","Q","R","S","T","V","W","Y"],"translate-CGG"],{"wait":["insAC","R"]}]]],
   "trans":[{"to":747,"out":"A","weight":{"*":[{"*":[{"not":"pInsExt_AC"},"pSubCA_AG"]},{"/":[true,"nullA"]}]}},
            {"to":747,"out":"C","weight":{"*":[{"*":[{"not":"pInsExt_AC"},"pSubCC_AG"]},{"/":[true,"nullC"]}]}},
            {"to":747,"out":"G","weight":{"*":[{"*":[{"not":"pInsExt_AC"},"pSubCG_AG"]},{"/":[true,"nullG"]}]}},
            {"to":747,"out":"T","weight":{"*":[{"*":[{"not":"pInsExt_AC"},"pSubCT_AG"]},{"/":[true,"nullT"]}]}}]},
  {"n":1128,
   "id":["concat-l",["concat-r",[[["A","C","D","E","F","G","H","I","K","L","M","N","P","Q","R","S","T","V","W","Y"],"translate-CGG"],{"wait":["insCC","R"]}]]],
   "trans":[{"to":747,"out":"A","weight":{"*":[{"*":[{"not":"pInsExt_CC"},"pSubCA_CG"]},{"/":[true,"nullA"]}]}},
            {"to":747,"out":"C","weight":{"*":[{"*":[{"not":"pInsExt_CC"},"pSubCC_CG"]},{"/":[true,"nullC"]}]}},
            {"to":747,"out":"G","weight":{"*":[{"*":[{"not":"pInsExt_CC"},"pSubCG_CG"]},{"/":[true,"nullG"]}]}},
            {"to":747,"out":"T","weight":{"*":[{"*":[{"not":"pInsExt_CC"},"pSubCT_CG"]},{"/":[true,"nullT"]}]}}]},
  {"n":1129,
   "id":["concat-l",["concat-r",[[["A","C","D","E","F","G","H","I","K","L","M","N","P","Q","R","S","T","V","W","Y"],"translate-CGG"],{"wait":["insGC","R"]}]]],
   "trans":[{"to":747,"out":"A","weight":{"*":[{"*":[{"not":"pInsExt_GC"},"pSubCA_GG"]},{"/":[true,"nullA"]}]}},
            {"to":747,"out":"C","weight":{"*":[{"*":[{"not":"pInsExt_GC"},"pSubCC_GG"]},{"/":[true,"nullC"]}]}},
            {"to":747,"out":"G","weight":{"*":[{"*":[{"not":"pInsExt_GC"},"pSubCG_GG"]},{"/":[true,"nullG"]}]}},
            {"to":747,"out":"T","weight":{"*":[{"*":[{"not":"pInsExt_GC"},"pSubCT_GG"]},{"/":[true,"nullT"]}]}}]},
  {"n":1130,
   "id":["concat-l",["concat-r",[[["A","C","D","E","F","G","H","I","K","L","M","N","P","Q","R","S","T","V","W","Y"],"translate-CGG"],{"wait":["insTC","R"]}]]],
   "trans":[{"to":747,"out":"A","weight":{"*":[{"*":[{"not":"pInsExt_TC"},"pSubCA_TG"]},{"/":[true,"nullA"]}]}},
            {"to":747,"out":"C","weight":{"*":[{"*":[{"not":"pInsExt_TC"},"pSubCC_TG"]},{"/":[true,"nullC"]}]}},
            {"to":747,"out":"G","weight":{"*":[{"*":[{"not":"pInsExt_TC"},"pSubCG_TG"]},{"/":[true,"nullG"]}]}},
            {"to":747,"out":"T","weight":{"*":[{"*":[{"not":"pInsExt_TC"},"pSubCT_TG"]},{"/":[true,"nullT"]}]}}]},
  {"n":1131,
   "id":["concat-l",["concat-r",[[["A","C","D","E","F","G","H","I","K","L","M","N","P","Q","R","S","T","V","W","Y"],"translate-CGT"],{"wait":["insAC","R"]}]]],
   "trans":[{"to":767,"out":"A","weight":{"*":[{"*":[{"not":"pInsExt_AC"},"pSubCA_AG"]},{"/":[true,"nullA"]}]}},
            {"to":767,"out":"C","weight":{"*":[{"*":[{"not":"pInsExt_AC"},"pSubCC_AG"]},{"/":[true,"nullC"]}]}},
            {"to":767,"out":"G","weight":{"*":[{"*":[{"not":"pInsExt_AC"},"pSubCG_AG"]},{"/":[true,"nullG"]}]}},
            {"to":767,"out":"T","weight":{"*":[{"*":[{"not":"pInsExt_AC"},"pSubCT_AG"]},{"/":[true,"nullT"]}]}}]},
  {"n":1132,
   "id":["concat-l",["concat-r",[[["A","C","D","E","F","G","H","I","K","L","M","N","P","Q","R","S","T","V","W","Y"],"translate-CGT"],{"wait":["insCC","R"]}]]],
   "trans":[{"to":767,"out":"A","weight":{"*":[{"*":[{"not":"pInsExt_CC"},"pSubCA_CG"]},{"/":[true,"nullA"]}]}},
            {"to":767,"out":"C","weight":{"*":[{"*":[{"not":"pInsExt_CC"},"pSubCC_CG"]},{"/":[true,"nullC"]}]}},
            {"to":767,"out":"G","weight":{"*":[{"*":[{"not":"pInsExt_CC"},"pSubCG_CG"]},{"/":[true,"nullG"]}]}},
            {"to":767,"out":"T","weight":{"*":[{"*":[{"not":"pInsExt_CC"},"pSubCT_CG"]},{"/":[true,"nullT"]}]}}]},
  {"n":1133,
   "id":["concat-l",["concat-r",[[["A","C","D","E","F","G","H","I","K","L","M","N","P","Q","R","S","T","V","W","Y"],"translate-CGT"],{"wait":["insGC","R"]}]]],
   "trans":[{"to":767,"out":"A","weight":{"*":[{"*":[{"not":"pInsExt_GC"},"pSubCA_GG"]},{"/":[true,"nullA"]}]}},
            {"to":767,"out":"C","weight":{"*":[{"*":[{"not":"pInsExt_GC"},"pSubCC_GG"]},{"/":[true,"nullC"]}]}},
            {"to":767,"out":"G","weight":{"*":[{"*":[{"not":"pInsExt_GC"},"pSubCG_GG"]},{"/":[true,"nullG"]}]}},
            {"to":767,"out":"T","weight":{"*":[{"*":[{"not":"pInsExt_GC"},"pSubCT_GG"]},{"/":[true,"nullT"]}]}}]},
  {"n":1134,
   "id":["concat-l",["concat-r",[[["A","C","D","E","F","G","H","I","K","L","M","N","P","Q","R","S","T","V","W","Y"],"translate-CGT"],{"wait":["insTC","R"]}]]],
   "trans":[{"to":767,"out":"A","weight":{"*":[{"*":[{"not":"pInsExt_TC"},"pSubCA_TG"]},{"/":[true,"nullA"]}]}},
            {"to":767,"out":"C","weight":{"*":[{"*":[{"not":"pInsExt_TC"},"pSubCC_TG"]},{"/":[true,"nullC"]}]}},
            {"to":767,"out":"G","weight":{"*":[{"*":[{"not":"pInsExt_TC"},"pSubCG_TG"]},{"/":[true,"nullG"]}]}},
            {"to":767,"out":"T","weight":{"*":[{"*":[{"not":"pInsExt_TC"},"pSubCT_TG"]},{"/":[true,"nullT"]}]}}]},
  {"n":1135,
   "id":["concat-l",["concat-r",[[["A","C","D","E","F","G","H","I","K","L","M","N","P","Q","R","S","T","V","W","Y"],"translate-CTA"],{"wait":["insAC","R"]}]]],
   "trans":[{"to":787,"out":"A","weight":{"*":[{"*":[{"not":"pInsExt_AC"},"pSubCA_AT"]},{"/":[true,"nullA"]}]}},
            {"to":787,"out":"C","weight":{"*":[{"*":[{"not":"pInsExt_AC"},"pSubCC_AT"]},{"/":[true,"nullC"]}]}},
            {"to":787,"out":"G","weight":{"*":[{"*":[{"not":"pInsExt_AC"},"pSubCG_AT"]},{"/":[true,"nullG"]}]}},
            {"to":787,"out":"T","weight":{"*":[{"*":[{"not":"pInsExt_AC"},"pSubCT_AT"]},{"/":[true,"nullT"]}]}}]},
  {"n":1136,
   "id":["concat-l",["concat-r",[[["A","C","D","E","F","G","H","I","K","L","M","N","P","Q","R","S","T","V","W","Y"],"translate-CTA"],{"wait":["insCC","R"]}]]],
   "trans":[{"to":787,"out":"A","weight":{"*":[{"*":[{"not":"pInsExt_CC"},"pSubCA_CT"]},{"/":[true,"nullA"]}]}},
            {"to":787,"out":"C","weight":{"*":[{"*":[{"not":"pInsExt_CC"},"pSubCC_CT"]},{"/":[true,"nullC"]}]}},
            {"to":787,"out":"G","weight":{"*":[{"*":[{"not":"pInsExt_CC"},"pSubCG_CT"]},{"/":[true,"nullG"]}]}},
            {"to":787,"out":"T","weight":{"*":[{"*":[{"not":"pInsExt_CC"},"pSubCT_CT"]},{"/":[true,"nullT"]}]}}]},
  {"n":1137,
   "id":["concat-l",["concat-r",[[["A","C","D","E","F","G","H","I","K","L","M","N","P","Q","R","S","T","V","W","Y"],"translate-CTA"],{"wait":["insGC","R"]}]]],
   "trans":[{"to":787,"out":"A","weight":{"*":[{"*":[{"not":"pInsExt_GC"},"pSubCA_GT"]},{"/":[true,"nullA"]}]}},
            {"to":787,"out":"C","weight":{"*":[{"*":[{"not":"pInsExt_GC"},"pSubCC_GT"]},{"/":[true,"nullC"]}]}},
            {"to":787,"out":"G","weight":{"*":[{"*":[{"not":"pInsExt_GC"},"pSubCG_GT"]},{"/":[true,"nullG"]}]}},
            {"to":787,"out":"T","weight":{"*":[{"*":[{"not":"pInsExt_GC"},"pSubCT_GT"]},{"/":[true,"nullT"]}]}}]},
  {"n":1138,
   "id":["concat-l",["concat-r",[[["A","C","D","E","F","G","H","I","K","L","M","N","P","Q","R","S","T","V","W","Y"],"translate-CTA"],{"wait":["insTC","R"]}]]],
   "trans":[{"to":787,"out":"A","weight":{"*":[{"*":[{"not":"pInsExt_TC"},"pSubCA_TT"]},{"/":[true,"nullA"]}]}},
            {"to":787,"out":"C","weight":{"*":[{"*":[{"not":"pInsExt_TC"},"pSubCC_TT"]},{"/":[true,"nullC"]}]}},
            {"to":787,"out":"G","weight":{"*":[{"*":[{"not":"pInsExt_TC"},"pSubCG_TT"]},{"/":[true,"nullG"]}]}},
            {"to":787,"out":"T","weight":{"*":[{"*":[{"not":"pInsExt_TC"},"pSubCT_TT"]},{"/":[true,"nullT"]}]}}]},
  {"n":1139,
   "id":["concat-l",["concat-r",[[["A","C","D","E","F","G","H","I","K","L","M","N","P","Q","R","S","T","V","W","Y"],"translate-CTC"],{"wait":["insAC","R"]}]]],
   "trans":[{"to":807,"out":"A","weight":{"*":[{"*":[{"not":"pInsExt_AC"},"pSubCA_AT"]},{"/":[true,"nullA"]}]}},
            {"to":807,"out":"C","weight":{"*":[{"*":[{"not":"pInsExt_AC"},"pSubCC_AT"]},{"/":[true,"nullC"]}]}},
            {"to":807,"out":"G","weight":{"*":[{"*":[{"not":"pInsExt_AC"},"pSubCG_AT"]},{"/":[true,"nullG"]}]}},
            {"to":807,"out":"T","weight":{"*":[{"*":[{"not":"pInsExt_AC"},"pSubCT_AT"]},{"/":[true,"nullT"]}]}}]},
  {"n":1140,
   "id":["concat-l",["concat-r",[[["A","C","D","E","F","G","H","I","K","L","M","N","P","Q","R","S","T","V","W","Y"],"translate-CTC"],{"wait":["insCC","R"]}]]],
   "trans":[{"to":807,"out":"A","weight":{"*":[{"*":[{"not":"pInsExt_CC"},"pSubCA_CT"]},{"/":[true,"nullA"]}]}},
            {"to":807,"out":"C","weight":{"*":[{"*":[{"not":"pInsExt_CC"},"pSubCC_CT"]},{"/":[true,"nullC"]}]}},
            {"to":807,"out":"G","weight":{"*":[{"*":[{"not":"pInsExt_CC"},"pSubCG_CT"]},{"/":[true,"nullG"]}]}},
            {"to":807,"out":"T","weight":{"*":[{"*":[{"not":"pInsExt_CC"},"pSubCT_CT"]},{"/":[true,"nullT"]}]}}]},
  {"n":1141,
   "id":["concat-l",["concat-r",[[["A","C","D","E","F","G","H","I","K","L","M","N","P","Q","R","S","T","V","W","Y"],"translate-CTC"],{"wait":["insGC","R"]}]]],
   "trans":[{"to":807,"out":"A","weight":{"*":[{"*":[{"not":"pInsExt_GC"},"pSubCA_GT"]},{"/":[true,"nullA"]}]}},
            {"to":807,"out":"C","weight":{"*":[{"*":[{"not":"pInsExt_GC"},"pSubCC_GT"]},{"/":[true,"nullC"]}]}},
            {"to":807,"out":"G","weight":{"*":[{"*":[{"not":"pInsExt_GC"},"pSubCG_GT"]},{"/":[true,"nullG"]}]}},
            {"to":807,"out":"T","weight":{"*":[{"*":[{"not":"pInsExt_GC"},"pSubCT_GT"]},{"/":[true,"nullT"]}]}}]},
  {"n":1142,
   "id":["concat-l",["concat-r",[[["A","C","D","E","F","G","H","I","K","L","M","N","P","Q","R","S","T","V","W","Y"],"translate-CTC"],{"wait":["insTC","R"]}]]],
   "trans":[{"to":807,"out":"A","weight":{"*":[{"*":[{"not":"pInsExt_TC"},"pSubCA_TT"]},{"/":[true,"nullA"]}]}},
            {"to":807,"out":"C","weight":{"*":[{"*":[{"not":"pInsExt_TC"},"pSubCC_TT"]},{"/":[true,"nullC"]}]}},
            {"to":807,"out":"G","weight":{"*":[{"*":[{"not":"pInsExt_TC"},"pSubCG_TT"]},{"/":[true,"nullG"]}]}},
            {"to":807,"out":"T","weight":{"*":[{"*":[{"not":"pInsExt_TC"},"pSubCT_TT"]},{"/":[true,"nullT"]}]}}]},
  {"n":1143,
   "id":["concat-l",["concat-r",[[["A","C","D","E","F","G","H","I","K","L","M","N","P","Q","R","S","T","V","W","Y"],"translate-CTG"],{"wait":["insAC","R"]}]]],
   "trans":[{"to":827,"out":"A","weight":{"*":[{"*":[{"not":"pInsExt_AC"},"pSubCA_AT"]},{"/":[true,"nullA"]}]}},
            {"to":827,"out":"C","weight":{"*":[{"*":[{"not":"pInsExt_AC"},"pSubCC_AT"]},{"/":[true,"nullC"]}]}},
            {"to":827,"out":"G","weight":{"*":[{"*":[{"not":"pInsExt_AC"},"pSubCG_AT"]},{"/":[true,"nullG"]}]}},
            {"to":827,"out":"T","weight":{"*":[{"*":[{"not":"pInsExt_AC"},"pSubCT_AT"]},{"/":[true,"nullT"]}]}}]},
  {"n":1144,
   "id":["concat-l",["concat-r",[[["A","C","D","E","F","G","H","I","K","L","M","N","P","Q","R","S","T","V","W","Y"],"translate-CTG"],{"wait":["insCC","R"]}]]],
   "trans":[{"to":827,"out":"A","weight":{"*":[{"*":[{"not":"pInsExt_CC"},"pSubCA_CT"]},{"/":[true,"nullA"]}]}},
            {"to":827,"out":"C","weight":{"*":[{"*":[{"not":"pInsExt_CC"},"pSubCC_CT"]},{"/":[true,"nullC"]}]}},
            {"to":827,"out":"G","weight":{"*":[{"*":[{"not":"pInsExt_CC"},"pSubCG_CT"]},{"/":[true,"nullG"]}]}},
            {"to":827,"out":"T","weight":{"*":[{"*":[{"not":"pInsExt_CC"},"pSubCT_CT"]},{"/":[true,"nullT"]}]}}]},
  {"n":1145,
   "id":["concat-l",["concat-r",[[["A","C","D","E","F","G","H","I","K","L","M","N","P","Q","R","S","T","V","W","Y"],"translate-CTG"],{"wait":["insGC","R"]}]]],
   "trans":[{"to":827,"out":"A","weight":{"*":[{"*":[{"not":"pInsExt_GC"},"pSubCA_GT"]},{"/":[true,"nullA"]}]}},
            {"to":827,"out":"C","weight":{"*":[{"*":[{"not":"pInsExt_GC"},"pSubCC_GT"]},{"/":[true,"nullC"]}]}},
            {"to":827,"out":"G","weight":{"*":[{"*":[{"not":"pInsExt_GC"},"pSubCG_GT"]},{"/":[true,"nullG"]}]}},
            {"to":827,"out":"T","weight":{"*":[{"*":[{"not":"pInsExt_GC"},"pSubCT_GT"]},{"/":[true,"nullT"]}]}}]},
  {"n":1146,
   "id":["concat-l",["concat-r",[[["A","C","D","E","F","G","H","I","K","L","M","N","P","Q","R","S","T","V","W","Y"],"translate-CTG"],{"wait":["insTC","R"]}]]],
   "trans":[{"to":827,"out":"A","weight":{"*":[{"*":[{"not":"pInsExt_TC"},"pSubCA_TT"]},{"/":[true,"nullA"]}]}},
            {"to":827,"out":"C","weight":{"*":[{"*":[{"not":"pInsExt_TC"},"pSubCC_TT"]},{"/":[true,"nullC"]}]}},
            {"to":827,"out":"G","weight":{"*":[{"*":[{"not":"pInsExt_TC"},"pSubCG_TT"]},{"/":[true,"nullG"]}]}},
            {"to":827,"out":"T","weight":{"*":[{"*":[{"not":"pInsExt_TC"},"pSubCT_TT"]},{"/":[true,"nullT"]}]}}]},
  {"n":1147,
   "id":["concat-l",["concat-r",[[["A","C","D","E","F","G","H","I","K","L","M","N","P","Q","R","S","T","V","W","Y"],"translate-CTT"],{"wait":["insAC","R"]}]]],
   "trans":[{"to":847,"out":"A","weight":{"*":[{"*":[{"not":"pInsExt_AC"},"pSubCA_AT"]},{"/":[true,"nullA"]}]}},
            {"to":847,"out":"C","weight":{"*":[{"*":[{"not":"pInsExt_AC"},"pSubCC_AT"]},{"/":[true,"nullC"]}]}},
            {"to":847,"out":"G","weight":{"*":[{"*":[{"not":"pInsExt_AC"},"pSubCG_AT"]},{"/":[true,"nullG"]}]}},
            {"to":847,"out":"T","weight":{"*":[{"*":[{"not":"pInsExt_AC"},"pSubCT_AT"]},{"/":[true,"nullT"]}]}}]},
  {"n":1148,
   "id":["concat-l",["concat-r",[[["A","C","D","E","F","G","H","I","K","L","M","N","P","Q","R","S","T","V","W","Y"],"translate-CTT"],{"wait":["insCC","R"]}]]],
   "trans":[{"to":847,"out":"A","weight":{"*":[{"*":[{"not":"pInsExt_CC"},"pSubCA_CT"]},{"/":[true,"nullA"]}]}},
            {"to":847,"out":"C","weight":{"*":[{"*":[{"not":"pInsExt_CC"},"pSubCC_CT"]},{"/":[true,"nullC"]}]}},
            {"to":847,"out":"G","weight":{"*":[{"*":[{"not":"pInsExt_CC"},"pSubCG_CT"]},{"/":[true,"nullG"]}]}},
            {"to":847,"out":"T","weight":{"*":[{"*":[{"not":"pInsExt_CC"},"pSubCT_CT"]},{"/":[true,"nullT"]}]}}]},
  {"n":1149,
   "id":["concat-l",["concat-r",[[["A","C","D","E","F","G","H","I","K","L","M","N","P","Q","R","S","T","V","W","Y"],"translate-CTT"],{"wait":["insGC","R"]}]]],
   "trans":[{"to":847,"out":"A","weight":{"*":[{"*":[{"not":"pInsExt_GC"},"pSubCA_GT"]},{"/":[true,"nullA"]}]}},
            {"to":847,"out":"C","weight":{"*":[{"*":[{"not":"pInsExt_GC"},"pSubCC_GT"]},{"/":[true,"nullC"]}]}},
            {"to":847,"out":"G","weight":{"*":[{"*":[{"not":"pInsExt_GC"},"pSubCG_GT"]},{"/":[true,"nullG"]}]}},
            {"to":847,"out":"T","weight":{"*":[{"*":[{"not":"pInsExt_GC"},"pSubCT_GT"]},{"/":[true,"nullT"]}]}}]},
  {"n":1150,
   "id":["concat-l",["concat-r",[[["A","C","D","E","F","G","H","I","K","L","M","N","P","Q","R","S","T","V","W","Y"],"translate-CTT"],{"wait":["insTC","R"]}]]],
   "trans":[{"to":847,"out":"A","weight":{"*":[{"*":[{"not":"pInsExt_TC"},"pSubCA_TT"]},{"/":[true,"nullA"]}]}},
            {"to":847,"out":"C","weight":{"*":[{"*":[{"not":"pInsExt_TC"},"pSubCC_TT"]},{"/":[true,"nullC"]}]}},
            {"to":847,"out":"G","weight":{"*":[{"*":[{"not":"pInsExt_TC"},"pSubCG_TT"]},{"/":[true,"nullG"]}]}},
            {"to":847,"out":"T","weight":{"*":[{"*":[{"not":"pInsExt_TC"},"pSubCT_TT"]},{"/":[true,"nullT"]}]}}]},
  {"n":1151,
   "id":["concat-l",["concat-r",[[["A","C","D","E","F","G","H","I","K","L","M","N","P","Q","R","S","T","V","W","Y"],"translate-GAA"],{"wait":["insAG","R"]}]]],
   "trans":[{"to":567,"out":"A","weight":{"*":[{"*":[{"not":"pInsExt_AG"},"pSubGA_AA"]},{"/":[true,"nullA"]}]}},
            {"to":567,"out":"C","weight":{"*":[{"*":[{"not":"pInsExt_AG"},"pSubGC_AA"]},{"/":[true,"nullC"]}]}},
            {"to":567,"out":"G","weight":{"*":[{"*":[{"not":"pInsExt_AG"},"pSubGG_AA"]},{"/":[true,"nullG"]}]}},
            {"to":567,"out":"T","weight":{"*":[{"*":[{"not":"pInsExt_AG"},"pSubGT_AA"]},{"/":[true,"nullT"]}]}}]},
  {"n":1152,
   "id":["concat-l",["concat-r",[[["A","C","D","E","F","G","H","I","K","L","M","N","P","Q","R","S","T","V","W","Y"],"translate-GAA"],{"wait":["insCG","R"]}]]],
   "trans":[{"to":567,"out":"A","weight":{"*":[{"*":[{"not":"pInsExt_CG"},"pSubGA_CA"]},{"/":[true,"nullA"]}]}},
            {"to":567,"out":"C","weight":{"*":[{"*":[{"not":"pInsExt_CG"},"pSubGC_CA"]},{"/":[true,"nullC"]}]}},
            {"to":567,"out":"G","weight":{"*":[{"*":[{"not":"pInsExt_CG"},"pSubGG_CA"]},{"/":[true,"nullG"]}]}},
            {"to":567,"out":"T","weight":{"*":[{"*":[{"not":"pInsExt_CG"},"pSubGT_CA"]},{"/":[true,"nullT"]}]}}]},
  {"n":1153,
   "id":["concat-l",["concat-r",[[["A","C","D","E","F","G","H","I","K","L","M","N","P","Q","R","S","T","V","W","Y"],"translate-GAA"],{"wait":["insGG","R"]}]]],
   "trans":[{"to":567,"out":"A","weight":{"*":[{"*":[{"not":"pInsExt_GG"},"pSubGA_GA"]},{"/":[true,"nullA"]}]}},
            {"to":567,"out":"C","weight":{"*":[{"*":[{"not":"pInsExt_GG"},"pSubGC_GA"]},{"/":[true,"nullC"]}]}},
            {"to":567,"out":"G","weight":{"*":[{"*":[{"not":"pInsExt_GG"},"pSubGG_GA"]},{"/":[true,"nullG"]}]}},
            {"to":567,"out":"T","weight":{"*":[{"*":[{"not":"pInsExt_GG"},"pSubGT_GA"]},{"/":[true,"nullT"]}]}}]},
  {"n":1154,
   "id":["concat-l",["concat-r",[[["A","C","D","E","F","G","H","I","K","L","M","N","P","Q","R","S","T","V","W","Y"],"translate-GAA"],{"wait":["insTG","R"]}]]],
   "trans":[{"to":567,"out":"A","weight":{"*":[{"*":[{"not":"pInsExt_TG"},"pSubGA_TA"]},{"/":[true,"nullA"]}]}},
            {"to":567,"out":"C","weight":{"*":[{"*":[{"not":"pInsExt_TG"},"pSubGC_TA"]},{"/":[true,"nullC"]}]}},
            {"to":567,"out":"G","weight":{"*":[{"*":[{"not":"pInsExt_TG"},"pSubGG_TA"]},{"/":[true,"nullG"]}]}},
            {"to":567,"out":"T","weight":{"*":[{"*":[{"not":"pInsExt_TG"},"pSubGT_TA"]},{"/":[true,"nullT"]}]}}]},
  {"n":1155,
   "id":["concat-l",["concat-r",[[["A","C","D","E","F","G","H","I","K","L","M","N","P","Q","R","S","T","V","W","Y"],"translate-GAC"],{"wait":["insAG","R"]}]]],
   "trans":[{"to":582,"out":"A","weight":{"*":[{"*":[{"not":"pInsExt_AG"},"pSubGA_AA"]},{"/":[true,"nullA"]}]}},
            {"to":582,"out":"C","weight":{"*":[{"*":[{"not":"pInsExt_AG"},"pSubGC_AA"]},{"/":[true,"nullC"]}]}},
            {"to":582,"out":"G","weight":{"*":[{"*":[{"not":"pInsExt_AG"},"pSubGG_AA"]},{"/":[true,"nullG"]}]}},
            {"to":582,"out":"T","weight":{"*":[{"*":[{"not":"pInsExt_AG"},"pSubGT_AA"]},{"/":[true,"nullT"]}]}}]},
  {"n":1156,
   "id":["concat-l",["concat-r",[[["A","C","D","E","F","G","H","I","K","L","M","N","P","Q","R","S","T","V","W","Y"],"translate-GAC"],{"wait":["insCG","R"]}]]],
   "trans":[{"to":582,"out":"A","weight":{"*":[{"*":[{"not":"pInsExt_CG"},"pSubGA_CA"]},{"/":[true,"nullA"]}]}},
            {"to":582,"out":"C","weight":{"*":[{"*":[{"not":"pInsExt_CG"},"pSubGC_CA"]},{"/":[true,"nullC"]}]}},
            {"to":582,"out":"G","weight":{"*":[{"*":[{"not":"pInsExt_CG"},"pSubGG_CA"]},{"/":[true,"nullG"]}]}},
            {"to":582,"out":"T","weight":{"*":[{"*":[{"not":"pInsExt_CG"},"pSubGT_CA"]},{"/":[true,"nullT"]}]}}]},
  {"n":1157,
   "id":["concat-l",["concat-r",[[["A","C","D","E","F","G","H","I","K","L","M","N","P","Q","R","S","T","V","W","Y"],"translate-GAC"],{"wait":["insGG","R"]}]]],
   "trans":[{"to":582,"out":"A","weight":{"*":[{"*":[{"not":"pInsExt_GG"},"pSubGA_GA"]},{"/":[true,"nullA"]}]}},
            {"to":582,"out":"C","weight":{"*":[{"*":[{"not":"pInsExt_GG"},"pSubGC_GA"]},{"/":[true,"nullC"]}]}},
            {"to":582,"out":"G","weight":{"*":[{"*":[{"not":"pInsExt_GG"},"pSubGG_GA"]},{"/":[true,"nullG"]}]}},
            {"to":582,"out":"T","weight":{"*":[{"*":[{"not":"pInsExt_GG"},"pSubGT_GA"]},{"/":[true,"nullT"]}]}}]},
  {"n":1158,
   "id":["concat-l",["concat-r",[[["A","C","D","E","F","G","H","I","K","L","M","N","P","Q","R","S","T","V","W","Y"],"translate-GAC"],{"wait":["insTG","R"]}]]],
   "trans":[{"to":582,"out":"A","weight":{"*":[{"*":[{"not":"pInsExt_TG"},"pSubGA_TA"]},{"/":[true,"nullA"]}]}},
            {"to":582,"out":"C","weight":{"*":[{"*":[{"not":"pInsExt_TG"},"pSubGC_TA"]},{"/":[true,"nullC"]}]}},
            {"to":582,"out":"G","weight":{"*":[{"*":[{"not":"pInsExt_TG"},"pSubGG_TA"]},{"/":[true,"nullG"]}]}},
            {"to":582,"out":"T","weight":{"*":[{"*":[{"not":"pInsExt_TG"},"pSubGT_TA"]},{"/":[true,"nullT"]}]}}]},
  {"n":1159,
   "id":["concat-l",["concat-r",[[["A","C","D","E","F","G","H","I","K","L","M","N","P","Q","R","S","T","V","W","Y"],"translate-GAG"],{"wait":["insAG","R"]}]]],
   "trans":[{"to":602,"out":"A","weight":{"*":[{"*":[{"not":"pInsExt_AG"},"pSubGA_AA"]},{"/":[true,"nullA"]}]}},
            {"to":602,"out":"C","weight":{"*":[{"*":[{"not":"pInsExt_AG"},"pSubGC_AA"]},{"/":[true,"nullC"]}]}},
            {"to":602,"out":"G","weight":{"*":[{"*":[{"not":"pInsExt_AG"},"pSubGG_AA"]},{"/":[true,"nullG"]}]}},
            {"to":602,"out":"T","weight":{"*":[{"*":[{"not":"pInsExt_AG"},"pSubGT_AA"]},{"/":[true,"nullT"]}]}}]},
  {"n":1160,
   "id":["concat-l",["concat-r",[[["A","C","D","E","F","G","H","I","K","L","M","N","P","Q","R","S","T","V","W","Y"],"translate-GAG"],{"wait":["insCG","R"]}]]],
   "trans":[{"to":602,"out":"A","weight":{"*":[{"*":[{"not":"pInsExt_CG"},"pSubGA_CA"]},{"/":[true,"nullA"]}]}},
            {"to":602,"out":"C","weight":{"*":[{"*":[{"not":"pInsExt_CG"},"pSubGC_CA"]},{"/":[true,"nullC"]}]}},
            {"to":602,"out":"G","weight":{"*":[{"*":[{"not":"pInsExt_CG"},"pSubGG_CA"]},{"/":[true,"nullG"]}]}},
            {"to":602,"out":"T","weight":{"*":[{"*":[{"not":"pInsExt_CG"},"pSubGT_CA"]},{"/":[true,"nullT"]}]}}]},
  {"n":1161,
   "id":["concat-l",["concat-r",[[["A","C","D","E","F","G","H","I","K","L","M","N","P","Q","R","S","T","V","W","Y"],"translate-GAG"],{"wait":["insGG","R"]}]]],
   "trans":[{"to":602,"out":"A","weight":{"*":[{"*":[{"not":"pInsExt_GG"},"pSubGA_GA"]},{"/":[true,"nullA"]}]}},
            {"to":602,"out":"C","weight":{"*":[{"*":[{"not":"pInsExt_GG"},"pSubGC_GA"]},{"/":[true,"nullC"]}]}},
            {"to":602,"out":"G","weight":{"*":[{"*":[{"not":"pInsExt_GG"},"pSubGG_GA"]},{"/":[true,"nullG"]}]}},
            {"to":602,"out":"T","weight":{"*":[{"*":[{"not":"pInsExt_GG"},"pSubGT_GA"]},{"/":[true,"nullT"]}]}}]},
  {"n":1162,
   "id":["concat-l",["concat-r",[[["A","C","D","E","F","G","H","I","K","L","M","N","P","Q","R","S","T","V","W","Y"],"translate-GAG"],{"wait":["insTG","R"]}]]],
   "trans":[{"to":602,"out":"A","weight":{"*":[{"*":[{"not":"pInsExt_TG"},"pSubGA_TA"]},{"/":[true,"nullA"]}]}},
            {"to":602,"out":"C","weight":{"*":[{"*":[{"not":"pInsExt_TG"},"pSubGC_TA"]},{"/":[true,"nullC"]}]}},
            {"to":602,"out":"G","weight":{"*":[{"*":[{"not":"pInsExt_TG"},"pSubGG_TA"]},{"/":[true,"nullG"]}]}},
            {"to":602,"out":"T","weight":{"*":[{"*":[{"not":"pInsExt_TG"},"pSubGT_TA"]},{"/":[true,"nullT"]}]}}]},
  {"n":1163,
   "id":["concat-l",["concat-r",[[["A","C","D","E","F","G","H","I","K","L","M","N","P","Q","R","S","T","V","W","Y"],"translate-GAT"],{"wait":["insAG","R"]}]]],
   "trans":[{"to":617,"out":"A","weight":{"*":[{"*":[{"not":"pInsExt_AG"},"pSubGA_AA"]},{"/":[true,"nullA"]}]}},
            {"to":617,"out":"C","weight":{"*":[{"*":[{"not":"pInsExt_AG"},"pSubGC_AA"]},{"/":[true,"nullC"]}]}},
            {"to":617,"out":"G","weight":{"*":[{"*":[{"not":"pInsExt_AG"},"pSubGG_AA"]},{"/":[true,"nullG"]}]}},
            {"to":617,"out":"T","weight":{"*":[{"*":[{"not":"pInsExt_AG"},"pSubGT_AA"]},{"/":[true,"nullT"]}]}}]},
  {"n":1164,
   "id":["concat-l",["concat-r",[[["A","C","D","E","F","G","H","I","K","L","M","N","P","Q","R","S","T","V","W","Y"],"translate-GAT"],{"wait":["insCG","R"]}]]],
   "trans":[{"to":617,"out":"A","weight":{"*":[{"*":[{"not":"pInsExt_CG"},"pSubGA_CA"]},{"/":[true,"nullA"]}]}},
            {"to":617,"out":"C","weight":{"*":[{"*":[{"not":"pInsExt_CG"},"pSubGC_CA"]},{"/":[true,"nullC"]}]}},
            {"to":617,"out":"G","weight":{"*":[{"*":[{"not":"pInsExt_CG"},"pSubGG_CA"]},{"/":[true,"nullG"]}]}},
            {"to":617,"out":"T","weight":{"*":[{"*":[{"not":"pInsExt_CG"},"pSubGT_CA"]},{"/":[true,"nullT"]}]}}]},
  {"n":1165,
   "id":["concat-l",["concat-r",[[["A","C","D","E","F","G","H","I","K","L","M","N","P","Q","R","S","T","V","W","Y"],"translate-GAT"],{"wait":["insGG","R"]}]]],
   "trans":[{"to":617,"out":"A","weight":{"*":[{"*":[{"not":"pInsExt_GG"},"pSubGA_GA"]},{"/":[true,"nullA"]}]}},
            {"to":617,"out":"C","weight":{"*":[{"*":[{"not":"pInsExt_GG"},"pSubGC_GA"]},{"/":[true,"nullC"]}]}},
            {"to":617,"out":"G","weight":{"*":[{"*":[{"not":"pInsExt_GG"},"pSubGG_GA"]},{"/":[true,"nullG"]}]}},
            {"to":617,"out":"T","weight":{"*":[{"*":[{"not":"pInsExt_GG"},"pSubGT_GA"]},{"/":[true,"nullT"]}]}}]},
  {"n":1166,
   "id":["concat-l",["concat-r",[[["A","C","D","E","F","G","H","I","K","L","M","N","P","Q","R","S","T","V","W","Y"],"translate-GAT"],{"wait":["insTG","R"]}]]],
   "trans":[{"to":617,"out":"A","weight":{"*":[{"*":[{"not":"pInsExt_TG"},"pSubGA_TA"]},{"/":[true,"nullA"]}]}},
            {"to":617,"out":"C","weight":{"*":[{"*":[{"not":"pInsExt_TG"},"pSubGC_TA"]},{"/":[true,"nullC"]}]}},
            {"to":617,"out":"G","weight":{"*":[{"*":[{"not":"pInsExt_TG"},"pSubGG_TA"]},{"/":[true,"nullG"]}]}},
            {"to":617,"out":"T","weight":{"*":[{"*":[{"not":"pInsExt_TG"},"pSubGT_TA"]},{"/":[true,"nullT"]}]}}]},
  {"n":1167,
   "id":["concat-l",["concat-r",[[["A","C","D","E","F","G","H","I","K","L","M","N","P","Q","R","S","T","V","W","Y"],"translate-GCA"],{"wait":["insAG","R"]}]]],
   "trans":[{"to":637,"out":"A","weight":{"*":[{"*":[{"not":"pInsExt_AG"},"pSubGA_AC"]},{"/":[true,"nullA"]}]}},
            {"to":637,"out":"C","weight":{"*":[{"*":[{"not":"pInsExt_AG"},"pSubGC_AC"]},{"/":[true,"nullC"]}]}},
            {"to":637,"out":"G","weight":{"*":[{"*":[{"not":"pInsExt_AG"},"pSubGG_AC"]},{"/":[true,"nullG"]}]}},
            {"to":637,"out":"T","weight":{"*":[{"*":[{"not":"pInsExt_AG"},"pSubGT_AC"]},{"/":[true,"nullT"]}]}}]},
  {"n":1168,
   "id":["concat-l",["concat-r",[[["A","C","D","E","F","G","H","I","K","L","M","N","P","Q","R","S","T","V","W","Y"],"translate-GCA"],{"wait":["insCG","R"]}]]],
   "trans":[{"to":637,"out":"A","weight":{"*":[{"*":[{"not":"pInsExt_CG"},"pSubGA_CC"]},{"/":[true,"nullA"]}]}},
            {"to":637,"out":"C","weight":{"*":[{"*":[{"not":"pInsExt_CG"},"pSubGC_CC"]},{"/":[true,"nullC"]}]}},
            {"to":637,"out":"G","weight":{"*":[{"*":[{"not":"pInsExt_CG"},"pSubGG_CC"]},{"/":[true,"nullG"]}]}},
            {"to":637,"out":"T","weight":{"*":[{"*":[{"not":"pInsExt_CG"},"pSubGT_CC"]},{"/":[true,"nullT"]}]}}]},
  {"n":1169,
   "id":["concat-l",["concat-r",[[["A","C","D","E","F","G","H","I","K","L","M","N","P","Q","R","S","T","V","W","Y"],"translate-GCA"],{"wait":["insGG","R"]}]]],
   "trans":[{"to":637,"out":"A","weight":{"*":[{"*":[{"not":"pInsExt_GG"},"pSubGA_GC"]},{"/":[true,"nullA"]}]}},
            {"to":637,"out":"C","weight":{"*":[{"*":[{"not":"pInsExt_GG"},"pSubGC_GC"]},{"/":[true,"nullC"]}]}},
            {"to":637,"out":"G","weight":{"*":[{"*":[{"not":"pInsExt_GG"},"pSubGG_GC"]},{"/":[true,"nullG"]}]}},
            {"to":637,"out":"T","weight":{"*":[{"*":[{"not":"pInsExt_GG"},"pSubGT_GC"]},{"/":[true,"nullT"]}]}}]},
  {"n":1170,
   "id":["concat-l",["concat-r",[[["A","C","D","E","F","G","H","I","K","L","M","N","P","Q","R","S","T","V","W","Y"],"translate-GCA"],{"wait":["insTG","R"]}]]],
   "trans":[{"to":637,"out":"A","weight":{"*":[{"*":[{"not":"pInsExt_TG"},"pSubGA_TC"]},{"/":[true,"nullA"]}]}},
            {"to":637,"out":"C","weight":{"*":[{"*":[{"not":"pInsExt_TG"},"pSubGC_TC"]},{"/":[true,"nullC"]}]}},
            {"to":637,"out":"G","weight":{"*":[{"*":[{"not":"pInsExt_TG"},"pSubGG_TC"]},{"/":[true,"nullG"]}]}},
            {"to":637,"out":"T","weight":{"*":[{"*":[{"not":"pInsExt_TG"},"pSubGT_TC"]},{"/":[true,"nullT"]}]}}]},
  {"n":1171,
   "id":["concat-l",["concat-r",[[["A","C","D","E","F","G","H","I","K","L","M","N","P","Q","R","S","T","V","W","Y"],"translate-GCC"],{"wait":["insAG","R"]}]]],
   "trans":[{"to":657,"out":"A","weight":{"*":[{"*":[{"not":"pInsExt_AG"},"pSubGA_AC"]},{"/":[true,"nullA"]}]}},
            {"to":657,"out":"C","weight":{"*":[{"*":[{"not":"pInsExt_AG"},"pSubGC_AC"]},{"/":[true,"nullC"]}]}},
            {"to":657,"out":"G","weight":{"*":[{"*":[{"not":"pInsExt_AG"},"pSubGG_AC"]},{"/":[true,"nullG"]}]}},
            {"to":657,"out":"T","weight":{"*":[{"*":[{"not":"pInsExt_AG"},"pSubGT_AC"]},{"/":[true,"nullT"]}]}}]},
  {"n":1172,
   "id":["concat-l",["concat-r",[[["A","C","D","E","F","G","H","I","K","L","M","N","P","Q","R","S","T","V","W","Y"],"translate-GCC"],{"wait":["insCG","R"]}]]],
   "trans":[{"to":657,"out":"A","weight":{"*":[{"*":[{"not":"pInsExt_CG"},"pSubGA_CC"]},{"/":[true,"nullA"]}]}},
            {"to":657,"out":"C","weight":{"*":[{"*":[{"not":"pInsExt_CG"},"pSubGC_CC"]},{"/":[true,"nullC"]}]}},
            {"to":657,"out":"G","weight":{"*":[{"*":[{"not":"pInsExt_CG"},"pSubGG_CC"]},{"/":[true,"nullG"]}]}},
            {"to":657,"out":"T","weight":{"*":[{"*":[{"not":"pInsExt_CG"},"pSubGT_CC"]},{"/":[true,"nullT"]}]}}]},
  {"n":1173,
   "id":["concat-l",["concat-r",[[["A","C","D","E","F","G","H","I","K","L","M","N","P","Q","R","S","T","V","W","Y"],"translate-GCC"],{"wait":["insGG","R"]}]]],
   "trans":[{"to":657,"out":"A","weight":{"*":[{"*":[{"not":"pInsExt_GG"},"pSubGA_GC"]},{"/":[true,"nullA"]}]}},
            {"to":657,"out":"C","weight":{"*":[{"*":[{"not":"pInsExt_GG"},"pSubGC_GC"]},{"/":[true,"nullC"]}]}},
            {"to":657,"out":"G","weight":{"*":[{"*":[{"not":"pInsExt_GG"},"pSubGG_GC"]},{"/":[true,"nullG"]}]}},
            {"to":657,"out":"T","weight":{"*":[{"*":[{"not":"pInsExt_GG"},"pSubGT_GC"]},{"/":[true,"nullT"]}]}}]},
  {"n":1174,
   "id":["concat-l",["concat-r",[[["A","C","D","E","F","G","H","I","K","L","M","N","P","Q","R","S","T","V","W","Y"],"translate-GCC"],{"wait":["insTG","R"]}]]],
   "trans":[{"to":657,"out":"A","weight":{"*":[{"*":[{"not":"pInsExt_TG"},"pSubGA_TC"]},{"/":[true,"nullA"]}]}},
            {"to":657,"out":"C","weight":{"*":[{"*":[{"not":"pInsExt_TG"},"pSubGC_TC"]},{"/":[true,"nullC"]}]}},
            {"to":657,"out":"G","weight":{"*":[{"*":[{"not":"pInsExt_TG"},"pSubGG_TC"]},{"/":[true,"nullG"]}]}},
            {"to":657,"out":"T","weight":{"*":[{"*":[{"not":"pInsExt_TG"},"pSubGT_TC"]},{"/":[true,"nullT"]}]}}]},
  {"n":1175,
   "id":["concat-l",["concat-r",[[["A","C","D","E","F","G","H","I","K","L","M","N","P","Q","R","S","T","V","W","Y"],"translate-GCG"],{"wait":["insAG","R"]}]]],
   "trans":[{"to":677,"out":"A","weight":{"*":[{"*":[{"not":"pInsExt_AG"},"pSubGA_AC"]},{"/":[true,"nullA"]}]}},
            {"to":677,"out":"C","weight":{"*":[{"*":[{"not":"pInsExt_AG"},"pSubGC_AC"]},{"/":[true,"nullC"]}]}},
            {"to":677,"out":"G","weight":{"*":[{"*":[{"not":"pInsExt_AG"},"pSubGG_AC"]},{"/":[true,"nullG"]}]}},
            {"to":677,"out":"T","weight":{"*":[{"*":[{"not":"pInsExt_AG"},"pSubGT_AC"]},{"/":[true,"nullT"]}]}}]},
  {"n":1176,
   "id":["concat-l",["concat-r",[[["A","C","D","E","F","G","H","I","K","L","M","N","P","Q","R","S","T","V","W","Y"],"translate-GCG"],{"wait":["insCG","R"]}]]],
   "trans":[{"to":677,"out":"A","weight":{"*":[{"*":[{"not":"pInsExt_CG"},"pSubGA_CC"]},{"/":[true,"nullA"]}]}},
            {"to":677,"out":"C","weight":{"*":[{"*":[{"not":"pInsExt_CG"},"pSubGC_CC"]},{"/":[true,"nullC"]}]}},
            {"to":677,"out":"G","weight":{"*":[{"*":[{"not":"pInsExt_CG"},"pSubGG_CC"]},{"/":[true,"nullG"]}]}},
            {"to":677,"out":"T","weight":{"*":[{"*":[{"not":"pInsExt_CG"},"pSubGT_CC"]},{"/":[true,"nullT"]}]}}]},
  {"n":1177,
   "id":["concat-l",["concat-r",[[["A","C","D","E","F","G","H","I","K","L","M","N","P","Q","R","S","T","V","W","Y"],"translate-GCG"],{"wait":["insGG","R"]}]]],
   "trans":[{"to":677,"out":"A","weight":{"*":[{"*":[{"not":"pInsExt_GG"},"pSubGA_GC"]},{"/":[true,"nullA"]}]}},
            {"to":677,"out":"C","weight":{"*":[{"*":[{"not":"pInsExt_GG"},"pSubGC_GC"]},{"/":[true,"nullC"]}]}},
            {"to":677,"out":"G","weight":{"*":[{"*":[{"not":"pInsExt_GG"},"pSubGG_GC"]},{"/":[true,"nullG"]}]}},
            {"to":677,"out":"T","weight":{"*":[{"*":[{"not":"pInsExt_GG"},"pSubGT_GC"]},{"/":[true,"nullT"]}]}}]},
  {"n":1178,
   "id":["concat-l",["concat-r",[[["A","C","D","E","F","G","H","I","K","L","M","N","P","Q","R","S","T","V","W","Y"],"translate-GCG"],{"wait":["insTG","R"]}]]],
   "trans":[{"to":677,"out":"A","weight":{"*":[{"*":[{"not":"pInsExt_TG"},"pSubGA_TC"]},{"/":[true,"nullA"]}]}},
            {"to":677,"out":"C","weight":{"*":[{"*":[{"not":"pInsExt_TG"},"pSubGC_TC"]},{"/":[true,"nullC"]}]}},
            {"to":677,"out":"G","weight":{"*":[{"*":[{"not":"pInsExt_TG"},"pSubGG_TC"]},{"/":[true,"nullG"]}]}},
            {"to":677,"out":"T","weight":{"*":[{"*":[{"not":"pInsExt_TG"},"pSubGT_TC"]},{"/":[true,"nullT"]}]}}]},
  {"n":1179,
   "id":["concat-l",["concat-r",[[["A","C","D","E","F","G","H","I","K","L","M","N","P","Q","R","S","T","V","W","Y"],"translate-GCT"],{"wait":["insAG","R"]}]]],
   "trans":[{"to":697,"out":"A","weight":{"*":[{"*":[{"not":"pInsExt_AG"},"pSubGA_AC"]},{"/":[true,"nullA"]}]}},
            {"to":697,"out":"C","weight":{"*":[{"*":[{"not":"pInsExt_AG"},"pSubGC_AC"]},{"/":[true,"nullC"]}]}},
            {"to":697,"out":"G","weight":{"*":[{"*":[{"not":"pInsExt_AG"},"pSubGG_AC"]},{"/":[true,"nullG"]}]}},
            {"to":697,"out":"T","weight":{"*":[{"*":[{"not":"pInsExt_AG"},"pSubGT_AC"]},{"/":[true,"nullT"]}]}}]},
  {"n":1180,
   "id":["concat-l",["concat-r",[[["A","C","D","E","F","G","H","I","K","L","M","N","P","Q","R","S","T","V","W","Y"],"translate-GCT"],{"wait":["insCG","R"]}]]],
   "trans":[{"to":697,"out":"A","weight":{"*":[{"*":[{"not":"pInsExt_CG"},"pSubGA_CC"]},{"/":[true,"nullA"]}]}},
            {"to":697,"out":"C","weight":{"*":[{"*":[{"not":"pInsExt_CG"},"pSubGC_CC"]},{"/":[true,"nullC"]}]}},
            {"to":697,"out":"G","weight":{"*":[{"*":[{"not":"pInsExt_CG"},"pSubGG_CC"]},{"/":[true,"nullG"]}]}},
            {"to":697,"out":"T","weight":{"*":[{"*":[{"not":"pInsExt_CG"},"pSubGT_CC"]},{"/":[true,"nullT"]}]}}]},
  {"n":1181,
   "id":["concat-l",["concat-r",[[["A","C","D","E","F","G","H","I","K","L","M","N","P","Q","R","S","T","V","W","Y"],"translate-GCT"],{"wait":["insGG","R"]}]]],
   "trans":[{"to":697,"out":"A","weight":{"*":[{"*":[{"not":"pInsExt_GG"},"pSubGA_GC"]},{"/":[true,"nullA"]}]}},
            {"to":697,"out":"C","weight":{"*":[{"*":[{"not":"pInsExt_GG"},"pSubGC_GC"]},{"/":[true,"nullC"]}]}},
            {"to":697,"out":"G","weight":{"*":[{"*":[{"not":"pInsExt_GG"},"pSubGG_GC"]},{"/":[true,"nullG"]}]}},
            {"to":697,"out":"T","weight":{"*":[{"*":[{"not":"pInsExt_GG"},"pSubGT_GC"]},{"/":[true,"nullT"]}]}}]},
  {"n":1182,
   "id":["concat-l",["concat-r",[[["A","C","D","E","F","G","H","I","K","L","M","N","P","Q","R","S","T","V","W","Y"],"translate-GCT"],{"wait":["insTG","R"]}]]],
   "trans":[{"to":697,"out":"A","weight":{"*":[{"*":[{"not":"pInsExt_TG"},"pSubGA_TC"]},{"/":[true,"nullA"]}]}},
            {"to":697,"out":"C","weight":{"*":[{"*":[{"not":"pInsExt_TG"},"pSubGC_TC"]},{"/":[true,"nullC"]}]}},
            {"to":697,"out":"G","weight":{"*":[{"*":[{"not":"pInsExt_TG"},"pSubGG_TC"]},{"/":[true,"nullG"]}]}},
            {"to":697,"out":"T","weight":{"*":[{"*":[{"not":"pInsExt_TG"},"pSubGT_TC"]},{"/":[true,"nullT"]}]}}]},
  {"n":1183,
   "id":["concat-l",["concat-r",[[["A","C","D","E","F","G","H","I","K","L","M","N","P","Q","R","S","T","V","W","Y"],"translate-GGA"],{"wait":["insAG","R"]}]]],
   "trans":[{"to":717,"out":"A","weight":{"*":[{"*":[{"not":"pInsExt_AG"},"pSubGA_AG"]},{"/":[true,"nullA"]}]}},
            {"to":717,"out":"C","weight":{"*":[{"*":[{"not":"pInsExt_AG"},"pSubGC_AG"]},{"/":[true,"nullC"]}]}},
            {"to":717,"out":"G","weight":{"*":[{"*":[{"not":"pInsExt_AG"},"pSubGG_AG"]},{"/":[true,"nullG"]}]}},
            {"to":717,"out":"T","weight":{"*":[{"*":[{"not":"pInsExt_AG"},"pSubGT_AG"]},{"/":[true,"nullT"]}]}}]},
  {"n":1184,
   "id":["concat-l",["concat-r",[[["A","C","D","E","F","G","H","I","K","L","M","N","P","Q","R","S","T","V","W","Y"],"translate-GGA"],{"wait":["insCG","R"]}]]],
   "trans":[{"to":717,"out":"A","weight":{"*":[{"*":[{"not":"pInsExt_CG"},"pSubGA_CG"]},{"/":[true,"nullA"]}]}},
            {"to":717,"out":"C","weight":{"*":[{"*":[{"not":"pInsExt_CG"},"pSubGC_CG"]},{"/":[true,"nullC"]}]}},
            {"to":717,"out":"G","weight":{"*":[{"*":[{"not":"pInsExt_CG"},"pSubGG_CG"]},{"/":[true,"nullG"]}]}},
            {"to":717,"out":"T","weight":{"*":[{"*":[{"not":"pInsExt_CG"},"pSubGT_CG"]},{"/":[true,"nullT"]}]}}]},
  {"n":1185,
   "id":["concat-l",["concat-r",[[["A","C","D","E","F","G","H","I","K","L","M","N","P","Q","R","S","T","V","W","Y"],"translate-GGA"],{"wait":["insGG","R"]}]]],
   "trans":[{"to":717,"out":"A","weight":{"*":[{"*":[{"not":"pInsExt_GG"},"pSubGA_GG"]},{"/":[true,"nullA"]}]}},
            {"to":717,"out":"C","weight":{"*":[{"*":[{"not":"pInsExt_GG"},"pSubGC_GG"]},{"/":[true,"nullC"]}]}},
            {"to":717,"out":"G","weight":{"*":[{"*":[{"not":"pInsExt_GG"},"pSubGG_GG"]},{"/":[true,"nullG"]}]}},
            {"to":717,"out":"T","weight":{"*":[{"*":[{"not":"pInsExt_GG"},"pSubGT_GG"]},{"/":[true,"nullT"]}]}}]},
  {"n":1186,
   "id":["concat-l",["concat-r",[[["A","C","D","E","F","G","H","I","K","L","M","N","P","Q","R","S","T","V","W","Y"],"translate-GGA"],{"wait":["insTG","R"]}]]],
   "trans":[{"to":717,"out":"A","weight":{"*":[{"*":[{"not":"pInsExt_TG"},"pSubGA_TG"]},{"/":[true,"nullA"]}]}},
            {"to":717,"out":"C","weight":{"*":[{"*":[{"not":"pInsExt_TG"},"pSubGC_TG"]},{"/":[true,"nullC"]}]}},
            {"to":717,"out":"G","weight":{"*":[{"*":[{"not":"pInsExt_TG"},"pSubGG_TG"]},{"/":[true,"nullG"]}]}},
            {"to":717,"out":"T","weight":{"*":[{"*":[{"not":"pInsExt_TG"},"pSubGT_TG"]},{"/":[true,"nullT"]}]}}]},
  {"n":1187,
   "id":["concat-l",["concat-r",[[["A","C","D","E","F","G","H","I","K","L","M","N","P","Q","R","S","T","V","W","Y"],"translate-GGC"],{"wait":["insAG","R"]}]]],
   "trans":[{"to":732,"out":"A","weight":{"*":[{"*":[{"not":"pInsExt_AG"},"pSubGA_AG"]},{"/":[true,"nullA"]}]}},
            {"to":732,"out":"C","weight":{"*":[{"*":[{"not":"pInsExt_AG"},"pSubGC_AG"]},{"/":[true,"nullC"]}]}},
            {"to":732,"out":"G","weight":{"*":[{"*":[{"not":"pInsExt_AG"},"pSubGG_AG"]},{"/":[true,"nullG"]}]}},
            {"to":732,"out":"T","weight":{"*":[{"*":[{"not":"pInsExt_AG"},"pSubGT_AG"]},{"/":[true,"nullT"]}]}}]},
  {"n":1188,
   "id":["concat-l",["concat-r",[[["A","C","D","E","F","G","H","I","K","L","M","N","P","Q","R","S","T","V","W","Y"],"translate-GGC"],{"wait":["insCG","R"]}]]],
   "trans":[{"to":732,"out":"A","weight":{"*":[{"*":[{"not":"pInsExt_CG"},"pSubGA_CG"]},{"/":[true,"nullA"]}]}},
            {"to":732,"out":"C","weight":{"*":[{"*":[{"not":"pInsExt_CG"},"pSubGC_CG"]},{"/":[true,"nullC"]}]}},
            {"to":732,"out":"G","weight":{"*":[{"*":[{"not":"pInsExt_CG"},"pSubGG_CG"]},{"/":[true,"nullG"]}]}},
            {"to":732,"out":"T","weight":{"*":[{"*":[{"not":"pInsExt_CG"},"pSubGT_CG"]},{"/":[true,"nullT"]}]}}]},
  {"n":1189,
   "id":["concat-l",["concat-r",[[["A","C","D","E","F","G","H","I","K","L","M","N","P","Q","R","S","T","V","W","Y"],"translate-GGC"],{"wait":["insGG","R"]}]]],
   "trans":[{"to":732,"out":"A","weight":{"*":[{"*":[{"not":"pInsExt_GG"},"pSubGA_GG"]},{"/":[true,"nullA"]}]}},
            {"to":732,"out":"C","weight":{"*":[{"*":[{"not":"pInsExt_GG"},"pSubGC_GG"]},{"/":[true,"nullC"]}]}},
            {"to":732,"out":"G","weight":{"*":[{"*":[{"not":"pInsExt_GG"},"pSubGG_GG"]},{"/":[true,"nullG"]}]}},
            {"to":732,"out":"T","weight":{"*":[{"*":[{"not":"pInsExt_GG"},"pSubGT_GG"]},{"/":[true,"nullT"]}]}}]},
  {"n":1190,
   "id":["concat-l",["concat-r",[[["A","C","D","E","F","G","H","I","K","L","M","N","P","Q","R","S","T","V","W","Y"],"translate-GGC"],{"wait":["insTG","R"]}]]],
   "trans":[{"to":732,"out":"A","weight":{"*":[{"*":[{"not":"pInsExt_TG"},"pSubGA_TG"]},{"/":[true,"nullA"]}]}},
            {"to":732,"out":"C","weight":{"*":[{"*":[{"not":"pInsExt_TG"},"pSubGC_TG"]},{"/":[true,"nullC"]}]}},
            {"to":732,"out":"G","weight":{"*":[{"*":[{"not":"pInsExt_TG"},"pSubGG_TG"]},{"/":[true,"nullG"]}]}},
            {"to":732,"out":"T","weight":{"*":[{"*":[{"not":"pInsExt_TG"},"pSubGT_TG"]},{"/":[true,"nullT"]}]}}]},
  {"n":1191,
   "id":["concat-l",["concat-r",[[["A","C","D","E","F","G","H","I","K","L","M","N","P","Q","R","S","T","V","W","Y"],"translate-GGG"],{"wait":["insAG","R"]}]]],
   "trans":[{"to":752,"out":"A","weight":{"*":[{"*":[{"not":"pInsExt_AG"},"pSubGA_AG"]},{"/":[true,"nullA"]}]}},
            {"to":752,"out":"C","weight":{"*":[{"*":[{"not":"pInsExt_AG"},"pSubGC_AG"]},{"/":[true,"nullC"]}]}},
            {"to":752,"out":"G","weight":{"*":[{"*":[{"not":"pInsExt_AG"},"pSubGG_AG"]},{"/":[true,"nullG"]}]}},
            {"to":752,"out":"T","weight":{"*":[{"*":[{"not":"pInsExt_AG"},"pSubGT_AG"]},{"/":[true,"nullT"]}]}}]},
  {"n":1192,
   "id":["concat-l",["concat-r",[[["A","C","D","E","F","G","H","I","K","L","M","N","P","Q","R","S","T","V","W","Y"],"translate-GGG"],{"wait":["insCG","R"]}]]],
   "trans":[{"to":752,"out":"A","weight":{"*":[{"*":[{"not":"pInsExt_CG"},"pSubGA_CG"]},{"/":[true,"nullA"]}]}},
            {"to":752,"out":"C","weight":{"*":[{"*":[{"not":"pInsExt_CG"},"pSubGC_CG"]},{"/":[true,"nullC"]}]}},
            {"to":752,"out":"G","weight":{"*":[{"*":[{"not":"pInsExt_CG"},"pSubGG_CG"]},{"/":[true,"nullG"]}]}},
            {"to":752,"out":"T","weight":{"*":[{"*":[{"not":"pInsExt_CG"},"pSubGT_CG"]},{"/":[true,"nullT"]}]}}]},
  {"n":1193,
   "id":["concat-l",["concat-r",[[["A","C","D","E","F","G","H","I","K","L","M","N","P","Q","R","S","T","V","W","Y"],"translate-GGG"],{"wait":["insGG","R"]}]]],
   "trans":[{"to":752,"out":"A","weight":{"*":[{"*":[{"not":"pInsExt_GG"},"pSubGA_GG"]},{"/":[true,"nullA"]}]}},
            {"to":752,"out":"C","weight":{"*":[{"*":[{"not":"pInsExt_GG"},"pSubGC_GG"]},{"/":[true,"nullC"]}]}},
            {"to":752,"out":"G","weight":{"*":[{"*":[{"not":"pInsExt_GG"},"pSubGG_GG"]},{"/":[true,"nullG"]}]}},
            {"to":752,"out":"T","weight":{"*":[{"*":[{"not":"pInsExt_GG"},"pSubGT_GG"]},{"/":[true,"nullT"]}]}}]},
  {"n":1194,
   "id":["concat-l",["concat-r",[[["A","C","D","E","F","G","H","I","K","L","M","N","P","Q","R","S","T","V","W","Y"],"translate-GGG"],{"wait":["insTG","R"]}]]],
   "trans":[{"to":752,"out":"A","weight":{"*":[{"*":[{"not":"pInsExt_TG"},"pSubGA_TG"]},{"/":[true,"nullA"]}]}},
            {"to":752,"out":"C","weight":{"*":[{"*":[{"not":"pInsExt_TG"},"pSubGC_TG"]},{"/":[true,"nullC"]}]}},
            {"to":752,"out":"G","weight":{"*":[{"*":[{"not":"pInsExt_TG"},"pSubGG_TG"]},{"/":[true,"nullG"]}]}},
            {"to":752,"out":"T","weight":{"*":[{"*":[{"not":"pInsExt_TG"},"pSubGT_TG"]},{"/":[true,"nullT"]}]}}]},
  {"n":1195,
   "id":["concat-l",["concat-r",[[["A","C","D","E","F","G","H","I","K","L","M","N","P","Q","R","S","T","V","W","Y"],"translate-GGT"],{"wait":["insAG","R"]}]]],
   "trans":[{"to":772,"out":"A","weight":{"*":[{"*":[{"not":"pInsExt_AG"},"pSubGA_AG"]},{"/":[true,"nullA"]}]}},
            {"to":772,"out":"C","weight":{"*":[{"*":[{"not":"pInsExt_AG"},"pSubGC_AG"]},{"/":[true,"nullC"]}]}},
            {"to":772,"out":"G","weight":{"*":[{"*":[{"not":"pInsExt_AG"},"pSubGG_AG"]},{"/":[true,"nullG"]}]}},
            {"to":772,"out":"T","weight":{"*":[{"*":[{"not":"pInsExt_AG"},"pSubGT_AG"]},{"/":[true,"nullT"]}]}}]},
  {"n":1196,
   "id":["concat-l",["concat-r",[[["A","C","D","E","F","G","H","I","K","L","M","N","P","Q","R","S","T","V","W","Y"],"translate-GGT"],{"wait":["insCG","R"]}]]],
   "trans":[{"to":772,"out":"A","weight":{"*":[{"*":[{"not":"pInsExt_CG"},"pSubGA_CG"]},{"/":[true,"nullA"]}]}},
            {"to":772,"out":"C","weight":{"*":[{"*":[{"not":"pInsExt_CG"},"pSubGC_CG"]},{"/":[true,"nullC"]}]}},
            {"to":772,"out":"G","weight":{"*":[{"*":[{"not":"pInsExt_CG"},"pSubGG_CG"]},{"/":[true,"nullG"]}]}},
            {"to":772,"out":"T","weight":{"*":[{"*":[{"not":"pInsExt_CG"},"pSubGT_CG"]},{"/":[true,"nullT"]}]}}]},
  {"n":1197,
   "id":["concat-l",["concat-r",[[["A","C","D","E","F","G","H","I","K","L","M","N","P","Q","R","S","T","V","W","Y"],"translate-GGT"],{"wait":["insGG","R"]}]]],
   "trans":[{"to":772,"out":"A","weight":{"*":[{"*":[{"not":"pInsExt_GG"},"pSubGA_GG"]},{"/":[true,"nullA"]}]}},
            {"to":772,"out":"C","weight":{"*":[{"*":[{"not":"pInsExt_GG"},"pSubGC_GG"]},{"/":[true,"nullC"]}]}},
            {"to":772,"out":"G","weight":{"*":[{"*":[{"not":"pInsExt_GG"},"pSubGG_GG"]},{"/":[true,"nullG"]}]}},
            {"to":772,"out":"T","weight":{"*":[{"*":[{"not":"pInsExt_GG"},"pSubGT_GG"]},{"/":[true,"nullT"]}]}}]},
  {"n":1198,
   "id":["concat-l",["concat-r",[[["A","C","D","E","F","G","H","I","K","L","M","N","P","Q","R","S","T","V","W","Y"],"translate-GGT"],{"wait":["insTG","R"]}]]],
   "trans":[{"to":772,"out":"A","weight":{"*":[{"*":[{"not":"pInsExt_TG"},"pSubGA_TG"]},{"/":[true,"nullA"]}]}},
            {"to":772,"out":"C","weight":{"*":[{"*":[{"not":"pInsExt_TG"},"pSubGC_TG"]},{"/":[true,"nullC"]}]}},
            {"to":772,"out":"G","weight":{"*":[{"*":[{"not":"pInsExt_TG"},"pSubGG_TG"]},{"/":[true,"nullG"]}]}},
            {"to":772,"out":"T","weight":{"*":[{"*":[{"not":"pInsExt_TG"},"pSubGT_TG"]},{"/":[true,"nullT"]}]}}]},
  {"n":1199,
   "id":["concat-l",["concat-r",[[["A","C","D","E","F","G","H","I","K","L","M","N","P","Q","R","S","T","V","W","Y"],"translate-GTA"],{"wait":["insAG","R"]}]]],
   "trans":[{"to":792,"out":"A","weight":{"*":[{"*":[{"not":"pInsExt_AG"},"pSubGA_AT"]},{"/":[true,"nullA"]}]}},
            {"to":792,"out":"C","weight":{"*":[{"*":[{"not":"pInsExt_AG"},"pSubGC_AT"]},{"/":[true,"nullC"]}]}},
            {"to":792,"out":"G","weight":{"*":[{"*":[{"not":"pInsExt_AG"},"pSubGG_AT"]},{"/":[true,"nullG"]}]}},
            {"to":792,"out":"T","weight":{"*":[{"*":[{"not":"pInsExt_AG"},"pSubGT_AT"]},{"/":[true,"nullT"]}]}}]},
  {"n":1200,
   "id":["concat-l",["concat-r",[[["A","C","D","E","F","G","H","I","K","L","M","N","P","Q","R","S","T","V","W","Y"],"translate-GTA"],{"wait":["insCG","R"]}]]],
   "trans":[{"to":792,"out":"A","weight":{"*":[{"*":[{"not":"pInsExt_CG"},"pSubGA_CT"]},{"/":[true,"nullA"]}]}},
            {"to":792,"out":"C","weight":{"*":[{"*":[{"not":"pInsExt_CG"},"pSubGC_CT"]},{"/":[true,"nullC"]}]}},
            {"to":792,"out":"G","weight":{"*":[{"*":[{"not":"pInsExt_CG"},"pSubGG_CT"]},{"/":[true,"nullG"]}]}},
            {"to":792,"out":"T","weight":{"*":[{"*":[{"not":"pInsExt_CG"},"pSubGT_CT"]},{"/":[true,"nullT"]}]}}]},
  {"n":1201,
   "id":["concat-l",["concat-r",[[["A","C","D","E","F","G","H","I","K","L","M","N","P","Q","R","S","T","V","W","Y"],"translate-GTA"],{"wait":["insGG","R"]}]]],
   "trans":[{"to":792,"out":"A","weight":{"*":[{"*":[{"not":"pInsExt_GG"},"pSubGA_GT"]},{"/":[true,"nullA"]}]}},
            {"to":792,"out":"C","weight":{"*":[{"*":[{"not":"pInsExt_GG"},"pSubGC_GT"]},{"/":[true,"nullC"]}]}},
            {"to":792,"out":"G","weight":{"*":[{"*":[{"not":"pInsExt_GG"},"pSubGG_GT"]},{"/":[true,"nullG"]}]}},
            {"to":792,"out":"T","weight":{"*":[{"*":[{"not":"pInsExt_GG"},"pSubGT_GT"]},{"/":[true,"nullT"]}]}}]},
  {"n":1202,
   "id":["concat-l",["concat-r",[[["A","C","D","E","F","G","H","I","K","L","M","N","P","Q","R","S","T","V","W","Y"],"translate-GTA"],{"wait":["insTG","R"]}]]],
   "trans":[{"to":792,"out":"A","weight":{"*":[{"*":[{"not":"pInsExt_TG"},"pSubGA_TT"]},{"/":[true,"nullA"]}]}},
            {"to":792,"out":"C","weight":{"*":[{"*":[{"not":"pInsExt_TG"},"pSubGC_TT"]},{"/":[true,"nullC"]}]}},
            {"to":792,"out":"G","weight":{"*":[{"*":[{"not":"pInsExt_TG"},"pSubGG_TT"]},{"/":[true,"nullG"]}]}},
            {"to":792,"out":"T","weight":{"*":[{"*":[{"not":"pInsExt_TG"},"pSubGT_TT"]},{"/":[true,"nullT"]}]}}]},
  {"n":1203,
   "id":["concat-l",["concat-r",[[["A","C","D","E","F","G","H","I","K","L","M","N","P","Q","R","S","T","V","W","Y"],"translate-GTC"],{"wait":["insAG","R"]}]]],
   "trans":[{"to":812,"out":"A","weight":{"*":[{"*":[{"not":"pInsExt_AG"},"pSubGA_AT"]},{"/":[true,"nullA"]}]}},
            {"to":812,"out":"C","weight":{"*":[{"*":[{"not":"pInsExt_AG"},"pSubGC_AT"]},{"/":[true,"nullC"]}]}},
            {"to":812,"out":"G","weight":{"*":[{"*":[{"not":"pInsExt_AG"},"pSubGG_AT"]},{"/":[true,"nullG"]}]}},
            {"to":812,"out":"T","weight":{"*":[{"*":[{"not":"pInsExt_AG"},"pSubGT_AT"]},{"/":[true,"nullT"]}]}}]},
  {"n":1204,
   "id":["concat-l",["concat-r",[[["A","C","D","E","F","G","H","I","K","L","M","N","P","Q","R","S","T","V","W","Y"],"translate-GTC"],{"wait":["insCG","R"]}]]],
   "trans":[{"to":812,"out":"A","weight":{"*":[{"*":[{"not":"pInsExt_CG"},"pSubGA_CT"]},{"/":[true,"nullA"]}]}},
            {"to":812,"out":"C","weight":{"*":[{"*":[{"not":"pInsExt_CG"},"pSubGC_CT"]},{"/":[true,"nullC"]}]}},
            {"to":812,"out":"G","weight":{"*":[{"*":[{"not":"pInsExt_CG"},"pSubGG_CT"]},{"/":[true,"nullG"]}]}},
            {"to":812,"out":"T","weight":{"*":[{"*":[{"not":"pInsExt_CG"},"pSubGT_CT"]},{"/":[true,"nullT"]}]}}]},
  {"n":1205,
   "id":["concat-l",["concat-r",[[["A","C","D","E","F","G","H","I","K","L","M","N","P","Q","R","S","T","V","W","Y"],"translate-GTC"],{"wait":["insGG","R"]}]]],
   "trans":[{"to":812,"out":"A","weight":{"*":[{"*":[{"not":"pInsExt_GG"},"pSubGA_GT"]},{"/":[true,"nullA"]}]}},
            {"to":812,"out":"C","weight":{"*":[{"*":[{"not":"pInsExt_GG"},"pSubGC_GT"]},{"/":[true,"nullC"]}]}},
            {"to":812,"out":"G","weight":{"*":[{"*":[{"not":"pInsExt_GG"},"pSubGG_GT"]},{"/":[true,"nullG"]}]}},
            {"to":812,"out":"T","weight":{"*":[{"*":[{"not":"pInsExt_GG"},"pSubGT_GT"]},{"/":[true,"nullT"]}]}}]},
  {"n":1206,
   "id":["concat-l",["concat-r",[[["A","C","D","E","F","G","H","I","K","L","M","N","P","Q","R","S","T","V","W","Y"],"translate-GTC"],{"wait":["insTG","R"]}]]],
   "trans":[{"to":812,"out":"A","weight":{"*":[{"*":[{"not":"pInsExt_TG"},"pSubGA_TT"]},{"/":[true,"nullA"]}]}},
            {"to":812,"out":"C","weight":{"*":[{"*":[{"not":"pInsExt_TG"},"pSubGC_TT"]},{"/":[true,"nullC"]}]}},
            {"to":812,"out":"G","weight":{"*":[{"*":[{"not":"pInsExt_TG"},"pSubGG_TT"]},{"/":[true,"nullG"]}]}},
            {"to":812,"out":"T","weight":{"*":[{"*":[{"not":"pInsExt_TG"},"pSubGT_TT"]},{"/":[true,"nullT"]}]}}]},
  {"n":1207,
   "id":["concat-l",["concat-r",[[["A","C","D","E","F","G","H","I","K","L","M","N","P","Q","R","S","T","V","W","Y"],"translate-GTG"],{"wait":["insAG","R"]}]]],
   "trans":[{"to":832,"out":"A","weight":{"*":[{"*":[{"not":"pInsExt_AG"},"pSubGA_AT"]},{"/":[true,"nullA"]}]}},
            {"to":832,"out":"C","weight":{"*":[{"*":[{"not":"pInsExt_AG"},"pSubGC_AT"]},{"/":[true,"nullC"]}]}},
            {"to":832,"out":"G","weight":{"*":[{"*":[{"not":"pInsExt_AG"},"pSubGG_AT"]},{"/":[true,"nullG"]}]}},
            {"to":832,"out":"T","weight":{"*":[{"*":[{"not":"pInsExt_AG"},"pSubGT_AT"]},{"/":[true,"nullT"]}]}}]},
  {"n":1208,
   "id":["concat-l",["concat-r",[[["A","C","D","E","F","G","H","I","K","L","M","N","P","Q","R","S","T","V","W","Y"],"translate-GTG"],{"wait":["insCG","R"]}]]],
   "trans":[{"to":832,"out":"A","weight":{"*":[{"*":[{"not":"pInsExt_CG"},"pSubGA_CT"]},{"/":[true,"nullA"]}]}},
            {"to":832,"out":"C","weight":{"*":[{"*":[{"not":"pInsExt_CG"},"pSubGC_CT"]},{"/":[true,"nullC"]}]}},
            {"to":832,"out":"G","weight":{"*":[{"*":[{"not":"pInsExt_CG"},"pSubGG_CT"]},{"/":[true,"nullG"]}]}},
            {"to":832,"out":"T","weight":{"*":[{"*":[{"not":"pInsExt_CG"},"pSubGT_CT"]},{"/":[true,"nullT"]}]}}]},
  {"n":1209,
   "id":["concat-l",["concat-r",[[["A","C","D","E","F","G","H","I","K","L","M","N","P","Q","R","S","T","V","W","Y"],"translate-GTG"],{"wait":["insGG","R"]}]]],
   "trans":[{"to":832,"out":"A","weight":{"*":[{"*":[{"not":"pInsExt_GG"},"pSubGA_GT"]},{"/":[true,"nullA"]}]}},
            {"to":832,"out":"C","weight":{"*":[{"*":[{"not":"pInsExt_GG"},"pSubGC_GT"]},{"/":[true,"nullC"]}]}},
            {"to":832,"out":"G","weight":{"*":[{"*":[{"not":"pInsExt_GG"},"pSubGG_GT"]},{"/":[true,"nullG"]}]}},
            {"to":832,"out":"T","weight":{"*":[{"*":[{"not":"pInsExt_GG"},"pSubGT_GT"]},{"/":[true,"nullT"]}]}}]},
  {"n":1210,
   "id":["concat-l",["concat-r",[[["A","C","D","E","F","G","H","I","K","L","M","N","P","Q","R","S","T","V","W","Y"],"translate-GTG"],{"wait":["insTG","R"]}]]],
   "trans":[{"to":832,"out":"A","weight":{"*":[{"*":[{"not":"pInsExt_TG"},"pSubGA_TT"]},{"/":[true,"nullA"]}]}},
            {"to":832,"out":"C","weight":{"*":[{"*":[{"not":"pInsExt_TG"},"pSubGC_TT"]},{"/":[true,"nullC"]}]}},
            {"to":832,"out":"G","weight":{"*":[{"*":[{"not":"pInsExt_TG"},"pSubGG_TT"]},{"/":[true,"nullG"]}]}},
            {"to":832,"out":"T","weight":{"*":[{"*":[{"not":"pInsExt_TG"},"pSubGT_TT"]},{"/":[true,"nullT"]}]}}]},
  {"n":1211,
   "id":["concat-l",["concat-r",[[["A","C","D","E","F","G","H","I","K","L","M","N","P","Q","R","S","T","V","W","Y"],"translate-GTT"],{"wait":["insAG","R"]}]]],
   "trans":[{"to":852,"out":"A","weight":{"*":[{"*":[{"not":"pInsExt_AG"},"pSubGA_AT"]},{"/":[true,"nullA"]}]}},
            {"to":852,"out":"C","weight":{"*":[{"*":[{"not":"pInsExt_AG"},"pSubGC_AT"]},{"/":[true,"nullC"]}]}},
            {"to":852,"out":"G","weight":{"*":[{"*":[{"not":"pInsExt_AG"},"pSubGG_AT"]},{"/":[true,"nullG"]}]}},
            {"to":852,"out":"T","weight":{"*":[{"*":[{"not":"pInsExt_AG"},"pSubGT_AT"]},{"/":[true,"nullT"]}]}}]},
  {"n":1212,
   "id":["concat-l",["concat-r",[[["A","C","D","E","F","G","H","I","K","L","M","N","P","Q","R","S","T","V","W","Y"],"translate-GTT"],{"wait":["insCG","R"]}]]],
   "trans":[{"to":852,"out":"A","weight":{"*":[{"*":[{"not":"pInsExt_CG"},"pSubGA_CT"]},{"/":[true,"nullA"]}]}},
            {"to":852,"out":"C","weight":{"*":[{"*":[{"not":"pInsExt_CG"},"pSubGC_CT"]},{"/":[true,"nullC"]}]}},
            {"to":852,"out":"G","weight":{"*":[{"*":[{"not":"pInsExt_CG"},"pSubGG_CT"]},{"/":[true,"nullG"]}]}},
            {"to":852,"out":"T","weight":{"*":[{"*":[{"not":"pInsExt_CG"},"pSubGT_CT"]},{"/":[true,"nullT"]}]}}]},
  {"n":1213,
   "id":["concat-l",["concat-r",[[["A","C","D","E","F","G","H","I","K","L","M","N","P","Q","R","S","T","V","W","Y"],"translate-GTT"],{"wait":["insGG","R"]}]]],
   "trans":[{"to":852,"out":"A","weight":{"*":[{"*":[{"not":"pInsExt_GG"},"pSubGA_GT"]},{"/":[true,"nullA"]}]}},
            {"to":852,"out":"C","weight":{"*":[{"*":[{"not":"pInsExt_GG"},"pSubGC_GT"]},{"/":[true,"nullC"]}]}},
            {"to":852,"out":"G","weight":{"*":[{"*":[{"not":"pInsExt_GG"},"pSubGG_GT"]},{"/":[true,"nullG"]}]}},
            {"to":852,"out":"T","weight":{"*":[{"*":[{"not":"pInsExt_GG"},"pSubGT_GT"]},{"/":[true,"nullT"]}]}}]},
  {"n":1214,
   "id":["concat-l",["concat-r",[[["A","C","D","E","F","G","H","I","K","L","M","N","P","Q","R","S","T","V","W","Y"],"translate-GTT"],{"wait":["insTG","R"]}]]],
   "trans":[{"to":852,"out":"A","weight":{"*":[{"*":[{"not":"pInsExt_TG"},"pSubGA_TT"]},{"/":[true,"nullA"]}]}},
            {"to":852,"out":"C","weight":{"*":[{"*":[{"not":"pInsExt_TG"},"pSubGC_TT"]},{"/":[true,"nullC"]}]}},
            {"to":852,"out":"G","weight":{"*":[{"*":[{"not":"pInsExt_TG"},"pSubGG_TT"]},{"/":[true,"nullG"]}]}},
            {"to":852,"out":"T","weight":{"*":[{"*":[{"not":"pInsExt_TG"},"pSubGT_TT"]},{"/":[true,"nullT"]}]}}]},
  {"n":1215,
   "id":["concat-l",["concat-r",[[["A","C","D","E","F","G","H","I","K","L","M","N","P","Q","R","S","T","V","W","Y"],"translate-TAC"],{"wait":["insAT","R"]}]]],
   "trans":[{"to":587,"out":"A","weight":{"*":[{"*":[{"not":"pInsExt_AT"},"pSubTA_AA"]},{"/":[true,"nullA"]}]}},
```
