## Supplementary material for "Machine Boss: Rapid Prototyping of Bioinformatic Automata": Models: prot2dna_with_acd_errors.json (part 2 of 2)

```
            {"to":587,"out":"C","weight":{"*":[{"*":[{"not":"pInsExt_AT"},"pSubTC_AA"]},{"/":[true,"nullC"]}]}},
            {"to":587,"out":"G","weight":{"*":[{"*":[{"not":"pInsExt_AT"},"pSubTG_AA"]},{"/":[true,"nullG"]}]}},
            {"to":587,"out":"T","weight":{"*":[{"*":[{"not":"pInsExt_AT"},"pSubTT_AA"]},{"/":[true,"nullT"]}]}}]},
  {"n":1216,
   "id":["concat-l",["concat-r",[[["A","C","D","E","F","G","H","I","K","L","M","N","P","Q","R","S","T","V","W","Y"],"translate-TAC"],{"wait":["insCT","R"]}]]],
   "trans":[{"to":587,"out":"A","weight":{"*":[{"*":[{"not":"pInsExt_CT"},"pSubTA_CA"]},{"/":[true,"nullA"]}]}},
            {"to":587,"out":"C","weight":{"*":[{"*":[{"not":"pInsExt_CT"},"pSubTC_CA"]},{"/":[true,"nullC"]}]}},
            {"to":587,"out":"G","weight":{"*":[{"*":[{"not":"pInsExt_CT"},"pSubTG_CA"]},{"/":[true,"nullG"]}]}},
            {"to":587,"out":"T","weight":{"*":[{"*":[{"not":"pInsExt_CT"},"pSubTT_CA"]},{"/":[true,"nullT"]}]}}]},
  {"n":1217,
   "id":["concat-l",["concat-r",[[["A","C","D","E","F","G","H","I","K","L","M","N","P","Q","R","S","T","V","W","Y"],"translate-TAC"],{"wait":["insGT","R"]}]]],
   "trans":[{"to":587,"out":"A","weight":{"*":[{"*":[{"not":"pInsExt_GT"},"pSubTA_GA"]},{"/":[true,"nullA"]}]}},
            {"to":587,"out":"C","weight":{"*":[{"*":[{"not":"pInsExt_GT"},"pSubTC_GA"]},{"/":[true,"nullC"]}]}},
            {"to":587,"out":"G","weight":{"*":[{"*":[{"not":"pInsExt_GT"},"pSubTG_GA"]},{"/":[true,"nullG"]}]}},
            {"to":587,"out":"T","weight":{"*":[{"*":[{"not":"pInsExt_GT"},"pSubTT_GA"]},{"/":[true,"nullT"]}]}}]},
  {"n":1218,
   "id":["concat-l",["concat-r",[[["A","C","D","E","F","G","H","I","K","L","M","N","P","Q","R","S","T","V","W","Y"],"translate-TAC"],{"wait":["insTT","R"]}]]],
   "trans":[{"to":587,"out":"A","weight":{"*":[{"*":[{"not":"pInsExt_TT"},"pSubTA_TA"]},{"/":[true,"nullA"]}]}},
            {"to":587,"out":"C","weight":{"*":[{"*":[{"not":"pInsExt_TT"},"pSubTC_TA"]},{"/":[true,"nullC"]}]}},
            {"to":587,"out":"G","weight":{"*":[{"*":[{"not":"pInsExt_TT"},"pSubTG_TA"]},{"/":[true,"nullG"]}]}},
            {"to":587,"out":"T","weight":{"*":[{"*":[{"not":"pInsExt_TT"},"pSubTT_TA"]},{"/":[true,"nullT"]}]}}]},
  {"n":1219,
   "id":["concat-l",["concat-r",[[["A","C","D","E","F","G","H","I","K","L","M","N","P","Q","R","S","T","V","W","Y"],"translate-TAT"],{"wait":["insAT","R"]}]]],
   "trans":[{"to":622,"out":"A","weight":{"*":[{"*":[{"not":"pInsExt_AT"},"pSubTA_AA"]},{"/":[true,"nullA"]}]}},
            {"to":622,"out":"C","weight":{"*":[{"*":[{"not":"pInsExt_AT"},"pSubTC_AA"]},{"/":[true,"nullC"]}]}},
            {"to":622,"out":"G","weight":{"*":[{"*":[{"not":"pInsExt_AT"},"pSubTG_AA"]},{"/":[true,"nullG"]}]}},
            {"to":622,"out":"T","weight":{"*":[{"*":[{"not":"pInsExt_AT"},"pSubTT_AA"]},{"/":[true,"nullT"]}]}}]},
  {"n":1220,
   "id":["concat-l",["concat-r",[[["A","C","D","E","F","G","H","I","K","L","M","N","P","Q","R","S","T","V","W","Y"],"translate-TAT"],{"wait":["insCT","R"]}]]],
   "trans":[{"to":622,"out":"A","weight":{"*":[{"*":[{"not":"pInsExt_CT"},"pSubTA_CA"]},{"/":[true,"nullA"]}]}},
            {"to":622,"out":"C","weight":{"*":[{"*":[{"not":"pInsExt_CT"},"pSubTC_CA"]},{"/":[true,"nullC"]}]}},
            {"to":622,"out":"G","weight":{"*":[{"*":[{"not":"pInsExt_CT"},"pSubTG_CA"]},{"/":[true,"nullG"]}]}},
            {"to":622,"out":"T","weight":{"*":[{"*":[{"not":"pInsExt_CT"},"pSubTT_CA"]},{"/":[true,"nullT"]}]}}]},
  {"n":1221,
   "id":["concat-l",["concat-r",[[["A","C","D","E","F","G","H","I","K","L","M","N","P","Q","R","S","T","V","W","Y"],"translate-TAT"],{"wait":["insGT","R"]}]]],
   "trans":[{"to":622,"out":"A","weight":{"*":[{"*":[{"not":"pInsExt_GT"},"pSubTA_GA"]},{"/":[true,"nullA"]}]}},
            {"to":622,"out":"C","weight":{"*":[{"*":[{"not":"pInsExt_GT"},"pSubTC_GA"]},{"/":[true,"nullC"]}]}},
            {"to":622,"out":"G","weight":{"*":[{"*":[{"not":"pInsExt_GT"},"pSubTG_GA"]},{"/":[true,"nullG"]}]}},
            {"to":622,"out":"T","weight":{"*":[{"*":[{"not":"pInsExt_GT"},"pSubTT_GA"]},{"/":[true,"nullT"]}]}}]},
  {"n":1222,
   "id":["concat-l",["concat-r",[[["A","C","D","E","F","G","H","I","K","L","M","N","P","Q","R","S","T","V","W","Y"],"translate-TAT"],{"wait":["insTT","R"]}]]],
   "trans":[{"to":622,"out":"A","weight":{"*":[{"*":[{"not":"pInsExt_TT"},"pSubTA_TA"]},{"/":[true,"nullA"]}]}},
            {"to":622,"out":"C","weight":{"*":[{"*":[{"not":"pInsExt_TT"},"pSubTC_TA"]},{"/":[true,"nullC"]}]}},
            {"to":622,"out":"G","weight":{"*":[{"*":[{"not":"pInsExt_TT"},"pSubTG_TA"]},{"/":[true,"nullG"]}]}},
            {"to":622,"out":"T","weight":{"*":[{"*":[{"not":"pInsExt_TT"},"pSubTT_TA"]},{"/":[true,"nullT"]}]}}]},
  {"n":1223,
   "id":["concat-l",["concat-r",[[["A","C","D","E","F","G","H","I","K","L","M","N","P","Q","R","S","T","V","W","Y"],"translate-TCA"],{"wait":["insAT","R"]}]]],
   "trans":[{"to":642,"out":"A","weight":{"*":[{"*":[{"not":"pInsExt_AT"},"pSubTA_AC"]},{"/":[true,"nullA"]}]}},
            {"to":642,"out":"C","weight":{"*":[{"*":[{"not":"pInsExt_AT"},"pSubTC_AC"]},{"/":[true,"nullC"]}]}},
            {"to":642,"out":"G","weight":{"*":[{"*":[{"not":"pInsExt_AT"},"pSubTG_AC"]},{"/":[true,"nullG"]}]}},
            {"to":642,"out":"T","weight":{"*":[{"*":[{"not":"pInsExt_AT"},"pSubTT_AC"]},{"/":[true,"nullT"]}]}}]},
  {"n":1224,
   "id":["concat-l",["concat-r",[[["A","C","D","E","F","G","H","I","K","L","M","N","P","Q","R","S","T","V","W","Y"],"translate-TCA"],{"wait":["insCT","R"]}]]],
   "trans":[{"to":642,"out":"A","weight":{"*":[{"*":[{"not":"pInsExt_CT"},"pSubTA_CC"]},{"/":[true,"nullA"]}]}},
            {"to":642,"out":"C","weight":{"*":[{"*":[{"not":"pInsExt_CT"},"pSubTC_CC"]},{"/":[true,"nullC"]}]}},
            {"to":642,"out":"G","weight":{"*":[{"*":[{"not":"pInsExt_CT"},"pSubTG_CC"]},{"/":[true,"nullG"]}]}},
            {"to":642,"out":"T","weight":{"*":[{"*":[{"not":"pInsExt_CT"},"pSubTT_CC"]},{"/":[true,"nullT"]}]}}]},
  {"n":1225,
   "id":["concat-l",["concat-r",[[["A","C","D","E","F","G","H","I","K","L","M","N","P","Q","R","S","T","V","W","Y"],"translate-TCA"],{"wait":["insGT","R"]}]]],
   "trans":[{"to":642,"out":"A","weight":{"*":[{"*":[{"not":"pInsExt_GT"},"pSubTA_GC"]},{"/":[true,"nullA"]}]}},
            {"to":642,"out":"C","weight":{"*":[{"*":[{"not":"pInsExt_GT"},"pSubTC_GC"]},{"/":[true,"nullC"]}]}},
            {"to":642,"out":"G","weight":{"*":[{"*":[{"not":"pInsExt_GT"},"pSubTG_GC"]},{"/":[true,"nullG"]}]}},
            {"to":642,"out":"T","weight":{"*":[{"*":[{"not":"pInsExt_GT"},"pSubTT_GC"]},{"/":[true,"nullT"]}]}}]},
  {"n":1226,
   "id":["concat-l",["concat-r",[[["A","C","D","E","F","G","H","I","K","L","M","N","P","Q","R","S","T","V","W","Y"],"translate-TCA"],{"wait":["insTT","R"]}]]],
   "trans":[{"to":642,"out":"A","weight":{"*":[{"*":[{"not":"pInsExt_TT"},"pSubTA_TC"]},{"/":[true,"nullA"]}]}},
            {"to":642,"out":"C","weight":{"*":[{"*":[{"not":"pInsExt_TT"},"pSubTC_TC"]},{"/":[true,"nullC"]}]}},
            {"to":642,"out":"G","weight":{"*":[{"*":[{"not":"pInsExt_TT"},"pSubTG_TC"]},{"/":[true,"nullG"]}]}},
            {"to":642,"out":"T","weight":{"*":[{"*":[{"not":"pInsExt_TT"},"pSubTT_TC"]},{"/":[true,"nullT"]}]}}]},
  {"n":1227,
   "id":["concat-l",["concat-r",[[["A","C","D","E","F","G","H","I","K","L","M","N","P","Q","R","S","T","V","W","Y"],"translate-TCC"],{"wait":["insAT","R"]}]]],
   "trans":[{"to":662,"out":"A","weight":{"*":[{"*":[{"not":"pInsExt_AT"},"pSubTA_AC"]},{"/":[true,"nullA"]}]}},
            {"to":662,"out":"C","weight":{"*":[{"*":[{"not":"pInsExt_AT"},"pSubTC_AC"]},{"/":[true,"nullC"]}]}},
            {"to":662,"out":"G","weight":{"*":[{"*":[{"not":"pInsExt_AT"},"pSubTG_AC"]},{"/":[true,"nullG"]}]}},
            {"to":662,"out":"T","weight":{"*":[{"*":[{"not":"pInsExt_AT"},"pSubTT_AC"]},{"/":[true,"nullT"]}]}}]},
  {"n":1228,
   "id":["concat-l",["concat-r",[[["A","C","D","E","F","G","H","I","K","L","M","N","P","Q","R","S","T","V","W","Y"],"translate-TCC"],{"wait":["insCT","R"]}]]],
   "trans":[{"to":662,"out":"A","weight":{"*":[{"*":[{"not":"pInsExt_CT"},"pSubTA_CC"]},{"/":[true,"nullA"]}]}},
            {"to":662,"out":"C","weight":{"*":[{"*":[{"not":"pInsExt_CT"},"pSubTC_CC"]},{"/":[true,"nullC"]}]}},
            {"to":662,"out":"G","weight":{"*":[{"*":[{"not":"pInsExt_CT"},"pSubTG_CC"]},{"/":[true,"nullG"]}]}},
            {"to":662,"out":"T","weight":{"*":[{"*":[{"not":"pInsExt_CT"},"pSubTT_CC"]},{"/":[true,"nullT"]}]}}]},
  {"n":1229,
   "id":["concat-l",["concat-r",[[["A","C","D","E","F","G","H","I","K","L","M","N","P","Q","R","S","T","V","W","Y"],"translate-TCC"],{"wait":["insGT","R"]}]]],
   "trans":[{"to":662,"out":"A","weight":{"*":[{"*":[{"not":"pInsExt_GT"},"pSubTA_GC"]},{"/":[true,"nullA"]}]}},
            {"to":662,"out":"C","weight":{"*":[{"*":[{"not":"pInsExt_GT"},"pSubTC_GC"]},{"/":[true,"nullC"]}]}},
            {"to":662,"out":"G","weight":{"*":[{"*":[{"not":"pInsExt_GT"},"pSubTG_GC"]},{"/":[true,"nullG"]}]}},
            {"to":662,"out":"T","weight":{"*":[{"*":[{"not":"pInsExt_GT"},"pSubTT_GC"]},{"/":[true,"nullT"]}]}}]},
  {"n":1230,
   "id":["concat-l",["concat-r",[[["A","C","D","E","F","G","H","I","K","L","M","N","P","Q","R","S","T","V","W","Y"],"translate-TCC"],{"wait":["insTT","R"]}]]],
   "trans":[{"to":662,"out":"A","weight":{"*":[{"*":[{"not":"pInsExt_TT"},"pSubTA_TC"]},{"/":[true,"nullA"]}]}},
            {"to":662,"out":"C","weight":{"*":[{"*":[{"not":"pInsExt_TT"},"pSubTC_TC"]},{"/":[true,"nullC"]}]}},
            {"to":662,"out":"G","weight":{"*":[{"*":[{"not":"pInsExt_TT"},"pSubTG_TC"]},{"/":[true,"nullG"]}]}},
            {"to":662,"out":"T","weight":{"*":[{"*":[{"not":"pInsExt_TT"},"pSubTT_TC"]},{"/":[true,"nullT"]}]}}]},
  {"n":1231,
   "id":["concat-l",["concat-r",[[["A","C","D","E","F","G","H","I","K","L","M","N","P","Q","R","S","T","V","W","Y"],"translate-TCG"],{"wait":["insAT","R"]}]]],
   "trans":[{"to":682,"out":"A","weight":{"*":[{"*":[{"not":"pInsExt_AT"},"pSubTA_AC"]},{"/":[true,"nullA"]}]}},
            {"to":682,"out":"C","weight":{"*":[{"*":[{"not":"pInsExt_AT"},"pSubTC_AC"]},{"/":[true,"nullC"]}]}},
            {"to":682,"out":"G","weight":{"*":[{"*":[{"not":"pInsExt_AT"},"pSubTG_AC"]},{"/":[true,"nullG"]}]}},
            {"to":682,"out":"T","weight":{"*":[{"*":[{"not":"pInsExt_AT"},"pSubTT_AC"]},{"/":[true,"nullT"]}]}}]},
  {"n":1232,
   "id":["concat-l",["concat-r",[[["A","C","D","E","F","G","H","I","K","L","M","N","P","Q","R","S","T","V","W","Y"],"translate-TCG"],{"wait":["insCT","R"]}]]],
   "trans":[{"to":682,"out":"A","weight":{"*":[{"*":[{"not":"pInsExt_CT"},"pSubTA_CC"]},{"/":[true,"nullA"]}]}},
            {"to":682,"out":"C","weight":{"*":[{"*":[{"not":"pInsExt_CT"},"pSubTC_CC"]},{"/":[true,"nullC"]}]}},
            {"to":682,"out":"G","weight":{"*":[{"*":[{"not":"pInsExt_CT"},"pSubTG_CC"]},{"/":[true,"nullG"]}]}},
            {"to":682,"out":"T","weight":{"*":[{"*":[{"not":"pInsExt_CT"},"pSubTT_CC"]},{"/":[true,"nullT"]}]}}]},
  {"n":1233,
   "id":["concat-l",["concat-r",[[["A","C","D","E","F","G","H","I","K","L","M","N","P","Q","R","S","T","V","W","Y"],"translate-TCG"],{"wait":["insGT","R"]}]]],
   "trans":[{"to":682,"out":"A","weight":{"*":[{"*":[{"not":"pInsExt_GT"},"pSubTA_GC"]},{"/":[true,"nullA"]}]}},
            {"to":682,"out":"C","weight":{"*":[{"*":[{"not":"pInsExt_GT"},"pSubTC_GC"]},{"/":[true,"nullC"]}]}},
            {"to":682,"out":"G","weight":{"*":[{"*":[{"not":"pInsExt_GT"},"pSubTG_GC"]},{"/":[true,"nullG"]}]}},
            {"to":682,"out":"T","weight":{"*":[{"*":[{"not":"pInsExt_GT"},"pSubTT_GC"]},{"/":[true,"nullT"]}]}}]},
  {"n":1234,
   "id":["concat-l",["concat-r",[[["A","C","D","E","F","G","H","I","K","L","M","N","P","Q","R","S","T","V","W","Y"],"translate-TCG"],{"wait":["insTT","R"]}]]],
   "trans":[{"to":682,"out":"A","weight":{"*":[{"*":[{"not":"pInsExt_TT"},"pSubTA_TC"]},{"/":[true,"nullA"]}]}},
            {"to":682,"out":"C","weight":{"*":[{"*":[{"not":"pInsExt_TT"},"pSubTC_TC"]},{"/":[true,"nullC"]}]}},
            {"to":682,"out":"G","weight":{"*":[{"*":[{"not":"pInsExt_TT"},"pSubTG_TC"]},{"/":[true,"nullG"]}]}},
            {"to":682,"out":"T","weight":{"*":[{"*":[{"not":"pInsExt_TT"},"pSubTT_TC"]},{"/":[true,"nullT"]}]}}]},
  {"n":1235,
   "id":["concat-l",["concat-r",[[["A","C","D","E","F","G","H","I","K","L","M","N","P","Q","R","S","T","V","W","Y"],"translate-TCT"],{"wait":["insAT","R"]}]]],
   "trans":[{"to":702,"out":"A","weight":{"*":[{"*":[{"not":"pInsExt_AT"},"pSubTA_AC"]},{"/":[true,"nullA"]}]}},
            {"to":702,"out":"C","weight":{"*":[{"*":[{"not":"pInsExt_AT"},"pSubTC_AC"]},{"/":[true,"nullC"]}]}},
            {"to":702,"out":"G","weight":{"*":[{"*":[{"not":"pInsExt_AT"},"pSubTG_AC"]},{"/":[true,"nullG"]}]}},
            {"to":702,"out":"T","weight":{"*":[{"*":[{"not":"pInsExt_AT"},"pSubTT_AC"]},{"/":[true,"nullT"]}]}}]},
  {"n":1236,
   "id":["concat-l",["concat-r",[[["A","C","D","E","F","G","H","I","K","L","M","N","P","Q","R","S","T","V","W","Y"],"translate-TCT"],{"wait":["insCT","R"]}]]],
   "trans":[{"to":702,"out":"A","weight":{"*":[{"*":[{"not":"pInsExt_CT"},"pSubTA_CC"]},{"/":[true,"nullA"]}]}},
            {"to":702,"out":"C","weight":{"*":[{"*":[{"not":"pInsExt_CT"},"pSubTC_CC"]},{"/":[true,"nullC"]}]}},
            {"to":702,"out":"G","weight":{"*":[{"*":[{"not":"pInsExt_CT"},"pSubTG_CC"]},{"/":[true,"nullG"]}]}},
            {"to":702,"out":"T","weight":{"*":[{"*":[{"not":"pInsExt_CT"},"pSubTT_CC"]},{"/":[true,"nullT"]}]}}]},
  {"n":1237,
   "id":["concat-l",["concat-r",[[["A","C","D","E","F","G","H","I","K","L","M","N","P","Q","R","S","T","V","W","Y"],"translate-TCT"],{"wait":["insGT","R"]}]]],
   "trans":[{"to":702,"out":"A","weight":{"*":[{"*":[{"not":"pInsExt_GT"},"pSubTA_GC"]},{"/":[true,"nullA"]}]}},
            {"to":702,"out":"C","weight":{"*":[{"*":[{"not":"pInsExt_GT"},"pSubTC_GC"]},{"/":[true,"nullC"]}]}},
            {"to":702,"out":"G","weight":{"*":[{"*":[{"not":"pInsExt_GT"},"pSubTG_GC"]},{"/":[true,"nullG"]}]}},
            {"to":702,"out":"T","weight":{"*":[{"*":[{"not":"pInsExt_GT"},"pSubTT_GC"]},{"/":[true,"nullT"]}]}}]},
  {"n":1238,
   "id":["concat-l",["concat-r",[[["A","C","D","E","F","G","H","I","K","L","M","N","P","Q","R","S","T","V","W","Y"],"translate-TCT"],{"wait":["insTT","R"]}]]],
   "trans":[{"to":702,"out":"A","weight":{"*":[{"*":[{"not":"pInsExt_TT"},"pSubTA_TC"]},{"/":[true,"nullA"]}]}},
            {"to":702,"out":"C","weight":{"*":[{"*":[{"not":"pInsExt_TT"},"pSubTC_TC"]},{"/":[true,"nullC"]}]}},
            {"to":702,"out":"G","weight":{"*":[{"*":[{"not":"pInsExt_TT"},"pSubTG_TC"]},{"/":[true,"nullG"]}]}},
            {"to":702,"out":"T","weight":{"*":[{"*":[{"not":"pInsExt_TT"},"pSubTT_TC"]},{"/":[true,"nullT"]}]}}]},
  {"n":1239,
   "id":["concat-l",["concat-r",[[["A","C","D","E","F","G","H","I","K","L","M","N","P","Q","R","S","T","V","W","Y"],"translate-TGC"],{"wait":["insAT","R"]}]]],
   "trans":[{"to":737,"out":"A","weight":{"*":[{"*":[{"not":"pInsExt_AT"},"pSubTA_AG"]},{"/":[true,"nullA"]}]}},
            {"to":737,"out":"C","weight":{"*":[{"*":[{"not":"pInsExt_AT"},"pSubTC_AG"]},{"/":[true,"nullC"]}]}},
            {"to":737,"out":"G","weight":{"*":[{"*":[{"not":"pInsExt_AT"},"pSubTG_AG"]},{"/":[true,"nullG"]}]}},
            {"to":737,"out":"T","weight":{"*":[{"*":[{"not":"pInsExt_AT"},"pSubTT_AG"]},{"/":[true,"nullT"]}]}}]},
  {"n":1240,
   "id":["concat-l",["concat-r",[[["A","C","D","E","F","G","H","I","K","L","M","N","P","Q","R","S","T","V","W","Y"],"translate-TGC"],{"wait":["insCT","R"]}]]],
   "trans":[{"to":737,"out":"A","weight":{"*":[{"*":[{"not":"pInsExt_CT"},"pSubTA_CG"]},{"/":[true,"nullA"]}]}},
            {"to":737,"out":"C","weight":{"*":[{"*":[{"not":"pInsExt_CT"},"pSubTC_CG"]},{"/":[true,"nullC"]}]}},
            {"to":737,"out":"G","weight":{"*":[{"*":[{"not":"pInsExt_CT"},"pSubTG_CG"]},{"/":[true,"nullG"]}]}},
            {"to":737,"out":"T","weight":{"*":[{"*":[{"not":"pInsExt_CT"},"pSubTT_CG"]},{"/":[true,"nullT"]}]}}]},
  {"n":1241,
   "id":["concat-l",["concat-r",[[["A","C","D","E","F","G","H","I","K","L","M","N","P","Q","R","S","T","V","W","Y"],"translate-TGC"],{"wait":["insGT","R"]}]]],
   "trans":[{"to":737,"out":"A","weight":{"*":[{"*":[{"not":"pInsExt_GT"},"pSubTA_GG"]},{"/":[true,"nullA"]}]}},
            {"to":737,"out":"C","weight":{"*":[{"*":[{"not":"pInsExt_GT"},"pSubTC_GG"]},{"/":[true,"nullC"]}]}},
            {"to":737,"out":"G","weight":{"*":[{"*":[{"not":"pInsExt_GT"},"pSubTG_GG"]},{"/":[true,"nullG"]}]}},
            {"to":737,"out":"T","weight":{"*":[{"*":[{"not":"pInsExt_GT"},"pSubTT_GG"]},{"/":[true,"nullT"]}]}}]},
  {"n":1242,
   "id":["concat-l",["concat-r",[[["A","C","D","E","F","G","H","I","K","L","M","N","P","Q","R","S","T","V","W","Y"],"translate-TGC"],{"wait":["insTT","R"]}]]],
   "trans":[{"to":737,"out":"A","weight":{"*":[{"*":[{"not":"pInsExt_TT"},"pSubTA_TG"]},{"/":[true,"nullA"]}]}},
            {"to":737,"out":"C","weight":{"*":[{"*":[{"not":"pInsExt_TT"},"pSubTC_TG"]},{"/":[true,"nullC"]}]}},
            {"to":737,"out":"G","weight":{"*":[{"*":[{"not":"pInsExt_TT"},"pSubTG_TG"]},{"/":[true,"nullG"]}]}},
            {"to":737,"out":"T","weight":{"*":[{"*":[{"not":"pInsExt_TT"},"pSubTT_TG"]},{"/":[true,"nullT"]}]}}]},
  {"n":1243,
   "id":["concat-l",["concat-r",[[["A","C","D","E","F","G","H","I","K","L","M","N","P","Q","R","S","T","V","W","Y"],"translate-TGG"],{"wait":["insAT","R"]}]]],
   "trans":[{"to":757,"out":"A","weight":{"*":[{"*":[{"not":"pInsExt_AT"},"pSubTA_AG"]},{"/":[true,"nullA"]}]}},
            {"to":757,"out":"C","weight":{"*":[{"*":[{"not":"pInsExt_AT"},"pSubTC_AG"]},{"/":[true,"nullC"]}]}},
            {"to":757,"out":"G","weight":{"*":[{"*":[{"not":"pInsExt_AT"},"pSubTG_AG"]},{"/":[true,"nullG"]}]}},
            {"to":757,"out":"T","weight":{"*":[{"*":[{"not":"pInsExt_AT"},"pSubTT_AG"]},{"/":[true,"nullT"]}]}}]},
  {"n":1244,
   "id":["concat-l",["concat-r",[[["A","C","D","E","F","G","H","I","K","L","M","N","P","Q","R","S","T","V","W","Y"],"translate-TGG"],{"wait":["insCT","R"]}]]],
   "trans":[{"to":757,"out":"A","weight":{"*":[{"*":[{"not":"pInsExt_CT"},"pSubTA_CG"]},{"/":[true,"nullA"]}]}},
            {"to":757,"out":"C","weight":{"*":[{"*":[{"not":"pInsExt_CT"},"pSubTC_CG"]},{"/":[true,"nullC"]}]}},
            {"to":757,"out":"G","weight":{"*":[{"*":[{"not":"pInsExt_CT"},"pSubTG_CG"]},{"/":[true,"nullG"]}]}},
            {"to":757,"out":"T","weight":{"*":[{"*":[{"not":"pInsExt_CT"},"pSubTT_CG"]},{"/":[true,"nullT"]}]}}]},
  {"n":1245,
   "id":["concat-l",["concat-r",[[["A","C","D","E","F","G","H","I","K","L","M","N","P","Q","R","S","T","V","W","Y"],"translate-TGG"],{"wait":["insGT","R"]}]]],
   "trans":[{"to":757,"out":"A","weight":{"*":[{"*":[{"not":"pInsExt_GT"},"pSubTA_GG"]},{"/":[true,"nullA"]}]}},
            {"to":757,"out":"C","weight":{"*":[{"*":[{"not":"pInsExt_GT"},"pSubTC_GG"]},{"/":[true,"nullC"]}]}},
            {"to":757,"out":"G","weight":{"*":[{"*":[{"not":"pInsExt_GT"},"pSubTG_GG"]},{"/":[true,"nullG"]}]}},
            {"to":757,"out":"T","weight":{"*":[{"*":[{"not":"pInsExt_GT"},"pSubTT_GG"]},{"/":[true,"nullT"]}]}}]},
  {"n":1246,
   "id":["concat-l",["concat-r",[[["A","C","D","E","F","G","H","I","K","L","M","N","P","Q","R","S","T","V","W","Y"],"translate-TGG"],{"wait":["insTT","R"]}]]],
   "trans":[{"to":757,"out":"A","weight":{"*":[{"*":[{"not":"pInsExt_TT"},"pSubTA_TG"]},{"/":[true,"nullA"]}]}},
            {"to":757,"out":"C","weight":{"*":[{"*":[{"not":"pInsExt_TT"},"pSubTC_TG"]},{"/":[true,"nullC"]}]}},
            {"to":757,"out":"G","weight":{"*":[{"*":[{"not":"pInsExt_TT"},"pSubTG_TG"]},{"/":[true,"nullG"]}]}},
            {"to":757,"out":"T","weight":{"*":[{"*":[{"not":"pInsExt_TT"},"pSubTT_TG"]},{"/":[true,"nullT"]}]}}]},
  {"n":1247,
   "id":["concat-l",["concat-r",[[["A","C","D","E","F","G","H","I","K","L","M","N","P","Q","R","S","T","V","W","Y"],"translate-TGT"],{"wait":["insAT","R"]}]]],
   "trans":[{"to":777,"out":"A","weight":{"*":[{"*":[{"not":"pInsExt_AT"},"pSubTA_AG"]},{"/":[true,"nullA"]}]}},
            {"to":777,"out":"C","weight":{"*":[{"*":[{"not":"pInsExt_AT"},"pSubTC_AG"]},{"/":[true,"nullC"]}]}},
            {"to":777,"out":"G","weight":{"*":[{"*":[{"not":"pInsExt_AT"},"pSubTG_AG"]},{"/":[true,"nullG"]}]}},
            {"to":777,"out":"T","weight":{"*":[{"*":[{"not":"pInsExt_AT"},"pSubTT_AG"]},{"/":[true,"nullT"]}]}}]},
  {"n":1248,
   "id":["concat-l",["concat-r",[[["A","C","D","E","F","G","H","I","K","L","M","N","P","Q","R","S","T","V","W","Y"],"translate-TGT"],{"wait":["insCT","R"]}]]],
   "trans":[{"to":777,"out":"A","weight":{"*":[{"*":[{"not":"pInsExt_CT"},"pSubTA_CG"]},{"/":[true,"nullA"]}]}},
            {"to":777,"out":"C","weight":{"*":[{"*":[{"not":"pInsExt_CT"},"pSubTC_CG"]},{"/":[true,"nullC"]}]}},
            {"to":777,"out":"G","weight":{"*":[{"*":[{"not":"pInsExt_CT"},"pSubTG_CG"]},{"/":[true,"nullG"]}]}},
            {"to":777,"out":"T","weight":{"*":[{"*":[{"not":"pInsExt_CT"},"pSubTT_CG"]},{"/":[true,"nullT"]}]}}]},
  {"n":1249,
   "id":["concat-l",["concat-r",[[["A","C","D","E","F","G","H","I","K","L","M","N","P","Q","R","S","T","V","W","Y"],"translate-TGT"],{"wait":["insGT","R"]}]]],
   "trans":[{"to":777,"out":"A","weight":{"*":[{"*":[{"not":"pInsExt_GT"},"pSubTA_GG"]},{"/":[true,"nullA"]}]}},
            {"to":777,"out":"C","weight":{"*":[{"*":[{"not":"pInsExt_GT"},"pSubTC_GG"]},{"/":[true,"nullC"]}]}},
            {"to":777,"out":"G","weight":{"*":[{"*":[{"not":"pInsExt_GT"},"pSubTG_GG"]},{"/":[true,"nullG"]}]}},
            {"to":777,"out":"T","weight":{"*":[{"*":[{"not":"pInsExt_GT"},"pSubTT_GG"]},{"/":[true,"nullT"]}]}}]},
  {"n":1250,
   "id":["concat-l",["concat-r",[[["A","C","D","E","F","G","H","I","K","L","M","N","P","Q","R","S","T","V","W","Y"],"translate-TGT"],{"wait":["insTT","R"]}]]],
   "trans":[{"to":777,"out":"A","weight":{"*":[{"*":[{"not":"pInsExt_TT"},"pSubTA_TG"]},{"/":[true,"nullA"]}]}},
            {"to":777,"out":"C","weight":{"*":[{"*":[{"not":"pInsExt_TT"},"pSubTC_TG"]},{"/":[true,"nullC"]}]}},
            {"to":777,"out":"G","weight":{"*":[{"*":[{"not":"pInsExt_TT"},"pSubTG_TG"]},{"/":[true,"nullG"]}]}},
            {"to":777,"out":"T","weight":{"*":[{"*":[{"not":"pInsExt_TT"},"pSubTT_TG"]},{"/":[true,"nullT"]}]}}]},
  {"n":1251,
   "id":["concat-l",["concat-r",[[["A","C","D","E","F","G","H","I","K","L","M","N","P","Q","R","S","T","V","W","Y"],"translate-TTA"],{"wait":["insAT","R"]}]]],
   "trans":[{"to":797,"out":"A","weight":{"*":[{"*":[{"not":"pInsExt_AT"},"pSubTA_AT"]},{"/":[true,"nullA"]}]}},
            {"to":797,"out":"C","weight":{"*":[{"*":[{"not":"pInsExt_AT"},"pSubTC_AT"]},{"/":[true,"nullC"]}]}},
            {"to":797,"out":"G","weight":{"*":[{"*":[{"not":"pInsExt_AT"},"pSubTG_AT"]},{"/":[true,"nullG"]}]}},
            {"to":797,"out":"T","weight":{"*":[{"*":[{"not":"pInsExt_AT"},"pSubTT_AT"]},{"/":[true,"nullT"]}]}}]},
  {"n":1252,
   "id":["concat-l",["concat-r",[[["A","C","D","E","F","G","H","I","K","L","M","N","P","Q","R","S","T","V","W","Y"],"translate-TTA"],{"wait":["insCT","R"]}]]],
   "trans":[{"to":797,"out":"A","weight":{"*":[{"*":[{"not":"pInsExt_CT"},"pSubTA_CT"]},{"/":[true,"nullA"]}]}},
            {"to":797,"out":"C","weight":{"*":[{"*":[{"not":"pInsExt_CT"},"pSubTC_CT"]},{"/":[true,"nullC"]}]}},
            {"to":797,"out":"G","weight":{"*":[{"*":[{"not":"pInsExt_CT"},"pSubTG_CT"]},{"/":[true,"nullG"]}]}},
            {"to":797,"out":"T","weight":{"*":[{"*":[{"not":"pInsExt_CT"},"pSubTT_CT"]},{"/":[true,"nullT"]}]}}]},
  {"n":1253,
   "id":["concat-l",["concat-r",[[["A","C","D","E","F","G","H","I","K","L","M","N","P","Q","R","S","T","V","W","Y"],"translate-TTA"],{"wait":["insGT","R"]}]]],
   "trans":[{"to":797,"out":"A","weight":{"*":[{"*":[{"not":"pInsExt_GT"},"pSubTA_GT"]},{"/":[true,"nullA"]}]}},
            {"to":797,"out":"C","weight":{"*":[{"*":[{"not":"pInsExt_GT"},"pSubTC_GT"]},{"/":[true,"nullC"]}]}},
            {"to":797,"out":"G","weight":{"*":[{"*":[{"not":"pInsExt_GT"},"pSubTG_GT"]},{"/":[true,"nullG"]}]}},
            {"to":797,"out":"T","weight":{"*":[{"*":[{"not":"pInsExt_GT"},"pSubTT_GT"]},{"/":[true,"nullT"]}]}}]},
  {"n":1254,
   "id":["concat-l",["concat-r",[[["A","C","D","E","F","G","H","I","K","L","M","N","P","Q","R","S","T","V","W","Y"],"translate-TTA"],{"wait":["insTT","R"]}]]],
   "trans":[{"to":797,"out":"A","weight":{"*":[{"*":[{"not":"pInsExt_TT"},"pSubTA_TT"]},{"/":[true,"nullA"]}]}},
            {"to":797,"out":"C","weight":{"*":[{"*":[{"not":"pInsExt_TT"},"pSubTC_TT"]},{"/":[true,"nullC"]}]}},
            {"to":797,"out":"G","weight":{"*":[{"*":[{"not":"pInsExt_TT"},"pSubTG_TT"]},{"/":[true,"nullG"]}]}},
            {"to":797,"out":"T","weight":{"*":[{"*":[{"not":"pInsExt_TT"},"pSubTT_TT"]},{"/":[true,"nullT"]}]}}]},
  {"n":1255,
   "id":["concat-l",["concat-r",[[["A","C","D","E","F","G","H","I","K","L","M","N","P","Q","R","S","T","V","W","Y"],"translate-TTC"],{"wait":["insAT","R"]}]]],
   "trans":[{"to":817,"out":"A","weight":{"*":[{"*":[{"not":"pInsExt_AT"},"pSubTA_AT"]},{"/":[true,"nullA"]}]}},
            {"to":817,"out":"C","weight":{"*":[{"*":[{"not":"pInsExt_AT"},"pSubTC_AT"]},{"/":[true,"nullC"]}]}},
            {"to":817,"out":"G","weight":{"*":[{"*":[{"not":"pInsExt_AT"},"pSubTG_AT"]},{"/":[true,"nullG"]}]}},
            {"to":817,"out":"T","weight":{"*":[{"*":[{"not":"pInsExt_AT"},"pSubTT_AT"]},{"/":[true,"nullT"]}]}}]},
  {"n":1256,
   "id":["concat-l",["concat-r",[[["A","C","D","E","F","G","H","I","K","L","M","N","P","Q","R","S","T","V","W","Y"],"translate-TTC"],{"wait":["insCT","R"]}]]],
   "trans":[{"to":817,"out":"A","weight":{"*":[{"*":[{"not":"pInsExt_CT"},"pSubTA_CT"]},{"/":[true,"nullA"]}]}},
            {"to":817,"out":"C","weight":{"*":[{"*":[{"not":"pInsExt_CT"},"pSubTC_CT"]},{"/":[true,"nullC"]}]}},
            {"to":817,"out":"G","weight":{"*":[{"*":[{"not":"pInsExt_CT"},"pSubTG_CT"]},{"/":[true,"nullG"]}]}},
            {"to":817,"out":"T","weight":{"*":[{"*":[{"not":"pInsExt_CT"},"pSubTT_CT"]},{"/":[true,"nullT"]}]}}]},
  {"n":1257,
   "id":["concat-l",["concat-r",[[["A","C","D","E","F","G","H","I","K","L","M","N","P","Q","R","S","T","V","W","Y"],"translate-TTC"],{"wait":["insGT","R"]}]]],
   "trans":[{"to":817,"out":"A","weight":{"*":[{"*":[{"not":"pInsExt_GT"},"pSubTA_GT"]},{"/":[true,"nullA"]}]}},
            {"to":817,"out":"C","weight":{"*":[{"*":[{"not":"pInsExt_GT"},"pSubTC_GT"]},{"/":[true,"nullC"]}]}},
            {"to":817,"out":"G","weight":{"*":[{"*":[{"not":"pInsExt_GT"},"pSubTG_GT"]},{"/":[true,"nullG"]}]}},
            {"to":817,"out":"T","weight":{"*":[{"*":[{"not":"pInsExt_GT"},"pSubTT_GT"]},{"/":[true,"nullT"]}]}}]},
  {"n":1258,
   "id":["concat-l",["concat-r",[[["A","C","D","E","F","G","H","I","K","L","M","N","P","Q","R","S","T","V","W","Y"],"translate-TTC"],{"wait":["insTT","R"]}]]],
   "trans":[{"to":817,"out":"A","weight":{"*":[{"*":[{"not":"pInsExt_TT"},"pSubTA_TT"]},{"/":[true,"nullA"]}]}},
            {"to":817,"out":"C","weight":{"*":[{"*":[{"not":"pInsExt_TT"},"pSubTC_TT"]},{"/":[true,"nullC"]}]}},
            {"to":817,"out":"G","weight":{"*":[{"*":[{"not":"pInsExt_TT"},"pSubTG_TT"]},{"/":[true,"nullG"]}]}},
            {"to":817,"out":"T","weight":{"*":[{"*":[{"not":"pInsExt_TT"},"pSubTT_TT"]},{"/":[true,"nullT"]}]}}]},
  {"n":1259,
   "id":["concat-l",["concat-r",[[["A","C","D","E","F","G","H","I","K","L","M","N","P","Q","R","S","T","V","W","Y"],"translate-TTG"],{"wait":["insAT","R"]}]]],
   "trans":[{"to":837,"out":"A","weight":{"*":[{"*":[{"not":"pInsExt_AT"},"pSubTA_AT"]},{"/":[true,"nullA"]}]}},
            {"to":837,"out":"C","weight":{"*":[{"*":[{"not":"pInsExt_AT"},"pSubTC_AT"]},{"/":[true,"nullC"]}]}},
            {"to":837,"out":"G","weight":{"*":[{"*":[{"not":"pInsExt_AT"},"pSubTG_AT"]},{"/":[true,"nullG"]}]}},
            {"to":837,"out":"T","weight":{"*":[{"*":[{"not":"pInsExt_AT"},"pSubTT_AT"]},{"/":[true,"nullT"]}]}}]},
  {"n":1260,
   "id":["concat-l",["concat-r",[[["A","C","D","E","F","G","H","I","K","L","M","N","P","Q","R","S","T","V","W","Y"],"translate-TTG"],{"wait":["insCT","R"]}]]],
   "trans":[{"to":837,"out":"A","weight":{"*":[{"*":[{"not":"pInsExt_CT"},"pSubTA_CT"]},{"/":[true,"nullA"]}]}},
            {"to":837,"out":"C","weight":{"*":[{"*":[{"not":"pInsExt_CT"},"pSubTC_CT"]},{"/":[true,"nullC"]}]}},
            {"to":837,"out":"G","weight":{"*":[{"*":[{"not":"pInsExt_CT"},"pSubTG_CT"]},{"/":[true,"nullG"]}]}},
            {"to":837,"out":"T","weight":{"*":[{"*":[{"not":"pInsExt_CT"},"pSubTT_CT"]},{"/":[true,"nullT"]}]}}]},
  {"n":1261,
   "id":["concat-l",["concat-r",[[["A","C","D","E","F","G","H","I","K","L","M","N","P","Q","R","S","T","V","W","Y"],"translate-TTG"],{"wait":["insGT","R"]}]]],
   "trans":[{"to":837,"out":"A","weight":{"*":[{"*":[{"not":"pInsExt_GT"},"pSubTA_GT"]},{"/":[true,"nullA"]}]}},
            {"to":837,"out":"C","weight":{"*":[{"*":[{"not":"pInsExt_GT"},"pSubTC_GT"]},{"/":[true,"nullC"]}]}},
            {"to":837,"out":"G","weight":{"*":[{"*":[{"not":"pInsExt_GT"},"pSubTG_GT"]},{"/":[true,"nullG"]}]}},
            {"to":837,"out":"T","weight":{"*":[{"*":[{"not":"pInsExt_GT"},"pSubTT_GT"]},{"/":[true,"nullT"]}]}}]},
  {"n":1262,
   "id":["concat-l",["concat-r",[[["A","C","D","E","F","G","H","I","K","L","M","N","P","Q","R","S","T","V","W","Y"],"translate-TTG"],{"wait":["insTT","R"]}]]],
   "trans":[{"to":837,"out":"A","weight":{"*":[{"*":[{"not":"pInsExt_TT"},"pSubTA_TT"]},{"/":[true,"nullA"]}]}},
            {"to":837,"out":"C","weight":{"*":[{"*":[{"not":"pInsExt_TT"},"pSubTC_TT"]},{"/":[true,"nullC"]}]}},
            {"to":837,"out":"G","weight":{"*":[{"*":[{"not":"pInsExt_TT"},"pSubTG_TT"]},{"/":[true,"nullG"]}]}},
            {"to":837,"out":"T","weight":{"*":[{"*":[{"not":"pInsExt_TT"},"pSubTT_TT"]},{"/":[true,"nullT"]}]}}]},
  {"n":1263,
   "id":["concat-l",["concat-r",[[["A","C","D","E","F","G","H","I","K","L","M","N","P","Q","R","S","T","V","W","Y"],"translate-TTT"],{"wait":["insAT","R"]}]]],
   "trans":[{"to":857,"out":"A","weight":{"*":[{"*":[{"not":"pInsExt_AT"},"pSubTA_AT"]},{"/":[true,"nullA"]}]}},
            {"to":857,"out":"C","weight":{"*":[{"*":[{"not":"pInsExt_AT"},"pSubTC_AT"]},{"/":[true,"nullC"]}]}},
            {"to":857,"out":"G","weight":{"*":[{"*":[{"not":"pInsExt_AT"},"pSubTG_AT"]},{"/":[true,"nullG"]}]}},
            {"to":857,"out":"T","weight":{"*":[{"*":[{"not":"pInsExt_AT"},"pSubTT_AT"]},{"/":[true,"nullT"]}]}}]},
  {"n":1264,
   "id":["concat-l",["concat-r",[[["A","C","D","E","F","G","H","I","K","L","M","N","P","Q","R","S","T","V","W","Y"],"translate-TTT"],{"wait":["insCT","R"]}]]],
   "trans":[{"to":857,"out":"A","weight":{"*":[{"*":[{"not":"pInsExt_CT"},"pSubTA_CT"]},{"/":[true,"nullA"]}]}},
            {"to":857,"out":"C","weight":{"*":[{"*":[{"not":"pInsExt_CT"},"pSubTC_CT"]},{"/":[true,"nullC"]}]}},
            {"to":857,"out":"G","weight":{"*":[{"*":[{"not":"pInsExt_CT"},"pSubTG_CT"]},{"/":[true,"nullG"]}]}},
            {"to":857,"out":"T","weight":{"*":[{"*":[{"not":"pInsExt_CT"},"pSubTT_CT"]},{"/":[true,"nullT"]}]}}]},
  {"n":1265,
   "id":["concat-l",["concat-r",[[["A","C","D","E","F","G","H","I","K","L","M","N","P","Q","R","S","T","V","W","Y"],"translate-TTT"],{"wait":["insGT","R"]}]]],
   "trans":[{"to":857,"out":"A","weight":{"*":[{"*":[{"not":"pInsExt_GT"},"pSubTA_GT"]},{"/":[true,"nullA"]}]}},
            {"to":857,"out":"C","weight":{"*":[{"*":[{"not":"pInsExt_GT"},"pSubTC_GT"]},{"/":[true,"nullC"]}]}},
            {"to":857,"out":"G","weight":{"*":[{"*":[{"not":"pInsExt_GT"},"pSubTG_GT"]},{"/":[true,"nullG"]}]}},
            {"to":857,"out":"T","weight":{"*":[{"*":[{"not":"pInsExt_GT"},"pSubTT_GT"]},{"/":[true,"nullT"]}]}}]},
  {"n":1266,
   "id":["concat-l",["concat-r",[[["A","C","D","E","F","G","H","I","K","L","M","N","P","Q","R","S","T","V","W","Y"],"translate-TTT"],{"wait":["insTT","R"]}]]],
   "trans":[{"to":857,"out":"A","weight":{"*":[{"*":[{"not":"pInsExt_TT"},"pSubTA_TT"]},{"/":[true,"nullA"]}]}},
            {"to":857,"out":"C","weight":{"*":[{"*":[{"not":"pInsExt_TT"},"pSubTC_TT"]},{"/":[true,"nullC"]}]}},
            {"to":857,"out":"G","weight":{"*":[{"*":[{"not":"pInsExt_TT"},"pSubTG_TT"]},{"/":[true,"nullG"]}]}},
            {"to":857,"out":"T","weight":{"*":[{"*":[{"not":"pInsExt_TT"},"pSubTT_TT"]},{"/":[true,"nullT"]}]}}]},
  {"n":1267,
   "id":["concat-l",["concat-r",[[["A","C","D","E","F","G","H","I","K","L","M","N","P","Q","R","S","T","V","W","Y"],"translate-AA"],{"wait":["insAA","R"]}]]],
   "trans":[{"to":862,"out":"A","weight":{"*":[{"*":[{"not":"pInsExt_AA"},"pSubAA_AA"]},{"/":[true,"nullA"]}]}},
            {"to":862,"out":"C","weight":{"*":[{"*":[{"not":"pInsExt_AA"},"pSubAC_AA"]},{"/":[true,"nullC"]}]}},
            {"to":862,"out":"G","weight":{"*":[{"*":[{"not":"pInsExt_AA"},"pSubAG_AA"]},{"/":[true,"nullG"]}]}},
            {"to":862,"out":"T","weight":{"*":[{"*":[{"not":"pInsExt_AA"},"pSubAT_AA"]},{"/":[true,"nullT"]}]}}]},
  {"n":1268,
   "id":["concat-l",["concat-r",[[["A","C","D","E","F","G","H","I","K","L","M","N","P","Q","R","S","T","V","W","Y"],"translate-AA"],{"wait":["insCA","R"]}]]],
   "trans":[{"to":862,"out":"A","weight":{"*":[{"*":[{"not":"pInsExt_CA"},"pSubAA_CA"]},{"/":[true,"nullA"]}]}},
            {"to":862,"out":"C","weight":{"*":[{"*":[{"not":"pInsExt_CA"},"pSubAC_CA"]},{"/":[true,"nullC"]}]}},
            {"to":862,"out":"G","weight":{"*":[{"*":[{"not":"pInsExt_CA"},"pSubAG_CA"]},{"/":[true,"nullG"]}]}},
            {"to":862,"out":"T","weight":{"*":[{"*":[{"not":"pInsExt_CA"},"pSubAT_CA"]},{"/":[true,"nullT"]}]}}]},
  {"n":1269,
   "id":["concat-l",["concat-r",[[["A","C","D","E","F","G","H","I","K","L","M","N","P","Q","R","S","T","V","W","Y"],"translate-AA"],{"wait":["insGA","R"]}]]],
   "trans":[{"to":862,"out":"A","weight":{"*":[{"*":[{"not":"pInsExt_GA"},"pSubAA_GA"]},{"/":[true,"nullA"]}]}},
            {"to":862,"out":"C","weight":{"*":[{"*":[{"not":"pInsExt_GA"},"pSubAC_GA"]},{"/":[true,"nullC"]}]}},
            {"to":862,"out":"G","weight":{"*":[{"*":[{"not":"pInsExt_GA"},"pSubAG_GA"]},{"/":[true,"nullG"]}]}},
            {"to":862,"out":"T","weight":{"*":[{"*":[{"not":"pInsExt_GA"},"pSubAT_GA"]},{"/":[true,"nullT"]}]}}]},
  {"n":1270,
   "id":["concat-l",["concat-r",[[["A","C","D","E","F","G","H","I","K","L","M","N","P","Q","R","S","T","V","W","Y"],"translate-AC"],{"wait":["insAA","R"]}]]],
   "trans":[{"to":890,"out":"A","weight":{"*":[{"*":[{"not":"pInsExt_AA"},"pSubAA_AC"]},{"/":[true,"nullA"]}]}},
            {"to":890,"out":"C","weight":{"*":[{"*":[{"not":"pInsExt_AA"},"pSubAC_AC"]},{"/":[true,"nullC"]}]}},
            {"to":890,"out":"G","weight":{"*":[{"*":[{"not":"pInsExt_AA"},"pSubAG_AC"]},{"/":[true,"nullG"]}]}},
            {"to":890,"out":"T","weight":{"*":[{"*":[{"not":"pInsExt_AA"},"pSubAT_AC"]},{"/":[true,"nullT"]}]}}]},
  {"n":1271,
   "id":["concat-l",["concat-r",[[["A","C","D","E","F","G","H","I","K","L","M","N","P","Q","R","S","T","V","W","Y"],"translate-AC"],{"wait":["insCA","R"]}]]],
   "trans":[{"to":890,"out":"A","weight":{"*":[{"*":[{"not":"pInsExt_CA"},"pSubAA_CC"]},{"/":[true,"nullA"]}]}},
            {"to":890,"out":"C","weight":{"*":[{"*":[{"not":"pInsExt_CA"},"pSubAC_CC"]},{"/":[true,"nullC"]}]}},
            {"to":890,"out":"G","weight":{"*":[{"*":[{"not":"pInsExt_CA"},"pSubAG_CC"]},{"/":[true,"nullG"]}]}},
            {"to":890,"out":"T","weight":{"*":[{"*":[{"not":"pInsExt_CA"},"pSubAT_CC"]},{"/":[true,"nullT"]}]}}]},
  {"n":1272,
   "id":["concat-l",["concat-r",[[["A","C","D","E","F","G","H","I","K","L","M","N","P","Q","R","S","T","V","W","Y"],"translate-AC"],{"wait":["insGA","R"]}]]],
   "trans":[{"to":890,"out":"A","weight":{"*":[{"*":[{"not":"pInsExt_GA"},"pSubAA_GC"]},{"/":[true,"nullA"]}]}},
            {"to":890,"out":"C","weight":{"*":[{"*":[{"not":"pInsExt_GA"},"pSubAC_GC"]},{"/":[true,"nullC"]}]}},
            {"to":890,"out":"G","weight":{"*":[{"*":[{"not":"pInsExt_GA"},"pSubAG_GC"]},{"/":[true,"nullG"]}]}},
            {"to":890,"out":"T","weight":{"*":[{"*":[{"not":"pInsExt_GA"},"pSubAT_GC"]},{"/":[true,"nullT"]}]}}]},
  {"n":1273,
   "id":["concat-l",["concat-r",[[["A","C","D","E","F","G","H","I","K","L","M","N","P","Q","R","S","T","V","W","Y"],"translate-AC"],{"wait":["insTA","R"]}]]],
   "trans":[{"to":890,"out":"A","weight":{"*":[{"*":[{"not":"pInsExt_TA"},"pSubAA_TC"]},{"/":[true,"nullA"]}]}},
            {"to":890,"out":"C","weight":{"*":[{"*":[{"not":"pInsExt_TA"},"pSubAC_TC"]},{"/":[true,"nullC"]}]}},
            {"to":890,"out":"G","weight":{"*":[{"*":[{"not":"pInsExt_TA"},"pSubAG_TC"]},{"/":[true,"nullG"]}]}},
            {"to":890,"out":"T","weight":{"*":[{"*":[{"not":"pInsExt_TA"},"pSubAT_TC"]},{"/":[true,"nullT"]}]}}]},
  {"n":1274,
   "id":["concat-l",["concat-r",[[["A","C","D","E","F","G","H","I","K","L","M","N","P","Q","R","S","T","V","W","Y"],"translate-AG"],{"wait":["insAA","R"]}]]],
   "trans":[{"to":918,"out":"A","weight":{"*":[{"*":[{"not":"pInsExt_AA"},"pSubAA_AG"]},{"/":[true,"nullA"]}]}},
            {"to":918,"out":"C","weight":{"*":[{"*":[{"not":"pInsExt_AA"},"pSubAC_AG"]},{"/":[true,"nullC"]}]}},
            {"to":918,"out":"G","weight":{"*":[{"*":[{"not":"pInsExt_AA"},"pSubAG_AG"]},{"/":[true,"nullG"]}]}},
            {"to":918,"out":"T","weight":{"*":[{"*":[{"not":"pInsExt_AA"},"pSubAT_AG"]},{"/":[true,"nullT"]}]}}]},
  {"n":1275,
   "id":["concat-l",["concat-r",[[["A","C","D","E","F","G","H","I","K","L","M","N","P","Q","R","S","T","V","W","Y"],"translate-AG"],{"wait":["insCA","R"]}]]],
   "trans":[{"to":918,"out":"A","weight":{"*":[{"*":[{"not":"pInsExt_CA"},"pSubAA_CG"]},{"/":[true,"nullA"]}]}},
            {"to":918,"out":"C","weight":{"*":[{"*":[{"not":"pInsExt_CA"},"pSubAC_CG"]},{"/":[true,"nullC"]}]}},
            {"to":918,"out":"G","weight":{"*":[{"*":[{"not":"pInsExt_CA"},"pSubAG_CG"]},{"/":[true,"nullG"]}]}},
            {"to":918,"out":"T","weight":{"*":[{"*":[{"not":"pInsExt_CA"},"pSubAT_CG"]},{"/":[true,"nullT"]}]}}]},
  {"n":1276,
   "id":["concat-l",["concat-r",[[["A","C","D","E","F","G","H","I","K","L","M","N","P","Q","R","S","T","V","W","Y"],"translate-AG"],{"wait":["insGA","R"]}]]],
   "trans":[{"to":918,"out":"A","weight":{"*":[{"*":[{"not":"pInsExt_GA"},"pSubAA_GG"]},{"/":[true,"nullA"]}]}},
            {"to":918,"out":"C","weight":{"*":[{"*":[{"not":"pInsExt_GA"},"pSubAC_GG"]},{"/":[true,"nullC"]}]}},
            {"to":918,"out":"G","weight":{"*":[{"*":[{"not":"pInsExt_GA"},"pSubAG_GG"]},{"/":[true,"nullG"]}]}},
            {"to":918,"out":"T","weight":{"*":[{"*":[{"not":"pInsExt_GA"},"pSubAT_GG"]},{"/":[true,"nullT"]}]}}]},
  {"n":1277,
   "id":["concat-l",["concat-r",[[["A","C","D","E","F","G","H","I","K","L","M","N","P","Q","R","S","T","V","W","Y"],"translate-AT"],{"wait":["insAA","R"]}]]],
   "trans":[{"to":946,"out":"A","weight":{"*":[{"*":[{"not":"pInsExt_AA"},"pSubAA_AT"]},{"/":[true,"nullA"]}]}},
            {"to":946,"out":"C","weight":{"*":[{"*":[{"not":"pInsExt_AA"},"pSubAC_AT"]},{"/":[true,"nullC"]}]}},
            {"to":946,"out":"G","weight":{"*":[{"*":[{"not":"pInsExt_AA"},"pSubAG_AT"]},{"/":[true,"nullG"]}]}},
            {"to":946,"out":"T","weight":{"*":[{"*":[{"not":"pInsExt_AA"},"pSubAT_AT"]},{"/":[true,"nullT"]}]}}]},
  {"n":1278,
   "id":["concat-l",["concat-r",[[["A","C","D","E","F","G","H","I","K","L","M","N","P","Q","R","S","T","V","W","Y"],"translate-AT"],{"wait":["insCA","R"]}]]],
   "trans":[{"to":946,"out":"A","weight":{"*":[{"*":[{"not":"pInsExt_CA"},"pSubAA_CT"]},{"/":[true,"nullA"]}]}},
            {"to":946,"out":"C","weight":{"*":[{"*":[{"not":"pInsExt_CA"},"pSubAC_CT"]},{"/":[true,"nullC"]}]}},
            {"to":946,"out":"G","weight":{"*":[{"*":[{"not":"pInsExt_CA"},"pSubAG_CT"]},{"/":[true,"nullG"]}]}},
            {"to":946,"out":"T","weight":{"*":[{"*":[{"not":"pInsExt_CA"},"pSubAT_CT"]},{"/":[true,"nullT"]}]}}]},
  {"n":1279,
   "id":["concat-l",["concat-r",[[["A","C","D","E","F","G","H","I","K","L","M","N","P","Q","R","S","T","V","W","Y"],"translate-AT"],{"wait":["insGA","R"]}]]],
   "trans":[{"to":946,"out":"A","weight":{"*":[{"*":[{"not":"pInsExt_GA"},"pSubAA_GT"]},{"/":[true,"nullA"]}]}},
            {"to":946,"out":"C","weight":{"*":[{"*":[{"not":"pInsExt_GA"},"pSubAC_GT"]},{"/":[true,"nullC"]}]}},
            {"to":946,"out":"G","weight":{"*":[{"*":[{"not":"pInsExt_GA"},"pSubAG_GT"]},{"/":[true,"nullG"]}]}},
            {"to":946,"out":"T","weight":{"*":[{"*":[{"not":"pInsExt_GA"},"pSubAT_GT"]},{"/":[true,"nullT"]}]}}]},
  {"n":1280,
   "id":["concat-l",["concat-r",[[["A","C","D","E","F","G","H","I","K","L","M","N","P","Q","R","S","T","V","W","Y"],"translate-AT"],{"wait":["insTA","R"]}]]],
   "trans":[{"to":946,"out":"A","weight":{"*":[{"*":[{"not":"pInsExt_TA"},"pSubAA_TT"]},{"/":[true,"nullA"]}]}},
            {"to":946,"out":"C","weight":{"*":[{"*":[{"not":"pInsExt_TA"},"pSubAC_TT"]},{"/":[true,"nullC"]}]}},
            {"to":946,"out":"G","weight":{"*":[{"*":[{"not":"pInsExt_TA"},"pSubAG_TT"]},{"/":[true,"nullG"]}]}},
            {"to":946,"out":"T","weight":{"*":[{"*":[{"not":"pInsExt_TA"},"pSubAT_TT"]},{"/":[true,"nullT"]}]}}]},
  {"n":1281,
   "id":["concat-l",["concat-r",[[["A","C","D","E","F","G","H","I","K","L","M","N","P","Q","R","S","T","V","W","Y"],"translate-CA"],{"wait":["insAC","R"]}]]],
   "trans":[{"to":867,"out":"A","weight":{"*":[{"*":[{"not":"pInsExt_AC"},"pSubCA_AA"]},{"/":[true,"nullA"]}]}},
            {"to":867,"out":"C","weight":{"*":[{"*":[{"not":"pInsExt_AC"},"pSubCC_AA"]},{"/":[true,"nullC"]}]}},
            {"to":867,"out":"G","weight":{"*":[{"*":[{"not":"pInsExt_AC"},"pSubCG_AA"]},{"/":[true,"nullG"]}]}},
            {"to":867,"out":"T","weight":{"*":[{"*":[{"not":"pInsExt_AC"},"pSubCT_AA"]},{"/":[true,"nullT"]}]}}]},
  {"n":1282,
   "id":["concat-l",["concat-r",[[["A","C","D","E","F","G","H","I","K","L","M","N","P","Q","R","S","T","V","W","Y"],"translate-CA"],{"wait":["insCC","R"]}]]],
   "trans":[{"to":867,"out":"A","weight":{"*":[{"*":[{"not":"pInsExt_CC"},"pSubCA_CA"]},{"/":[true,"nullA"]}]}},
            {"to":867,"out":"C","weight":{"*":[{"*":[{"not":"pInsExt_CC"},"pSubCC_CA"]},{"/":[true,"nullC"]}]}},
            {"to":867,"out":"G","weight":{"*":[{"*":[{"not":"pInsExt_CC"},"pSubCG_CA"]},{"/":[true,"nullG"]}]}},
            {"to":867,"out":"T","weight":{"*":[{"*":[{"not":"pInsExt_CC"},"pSubCT_CA"]},{"/":[true,"nullT"]}]}}]},
  {"n":1283,
   "id":["concat-l",["concat-r",[[["A","C","D","E","F","G","H","I","K","L","M","N","P","Q","R","S","T","V","W","Y"],"translate-CA"],{"wait":["insGC","R"]}]]],
   "trans":[{"to":867,"out":"A","weight":{"*":[{"*":[{"not":"pInsExt_GC"},"pSubCA_GA"]},{"/":[true,"nullA"]}]}},
            {"to":867,"out":"C","weight":{"*":[{"*":[{"not":"pInsExt_GC"},"pSubCC_GA"]},{"/":[true,"nullC"]}]}},
            {"to":867,"out":"G","weight":{"*":[{"*":[{"not":"pInsExt_GC"},"pSubCG_GA"]},{"/":[true,"nullG"]}]}},
            {"to":867,"out":"T","weight":{"*":[{"*":[{"not":"pInsExt_GC"},"pSubCT_GA"]},{"/":[true,"nullT"]}]}}]},
  {"n":1284,
   "id":["concat-l",["concat-r",[[["A","C","D","E","F","G","H","I","K","L","M","N","P","Q","R","S","T","V","W","Y"],"translate-CA"],{"wait":["insTC","R"]}]]],
   "trans":[{"to":867,"out":"A","weight":{"*":[{"*":[{"not":"pInsExt_TC"},"pSubCA_TA"]},{"/":[true,"nullA"]}]}},
            {"to":867,"out":"C","weight":{"*":[{"*":[{"not":"pInsExt_TC"},"pSubCC_TA"]},{"/":[true,"nullC"]}]}},
            {"to":867,"out":"G","weight":{"*":[{"*":[{"not":"pInsExt_TC"},"pSubCG_TA"]},{"/":[true,"nullG"]}]}},
            {"to":867,"out":"T","weight":{"*":[{"*":[{"not":"pInsExt_TC"},"pSubCT_TA"]},{"/":[true,"nullT"]}]}}]},
  {"n":1285,
   "id":["concat-l",["concat-r",[[["A","C","D","E","F","G","H","I","K","L","M","N","P","Q","R","S","T","V","W","Y"],"translate-CC"],{"wait":["insAC","R"]}]]],
   "trans":[{"to":895,"out":"A","weight":{"*":[{"*":[{"not":"pInsExt_AC"},"pSubCA_AC"]},{"/":[true,"nullA"]}]}},
            {"to":895,"out":"C","weight":{"*":[{"*":[{"not":"pInsExt_AC"},"pSubCC_AC"]},{"/":[true,"nullC"]}]}},
            {"to":895,"out":"G","weight":{"*":[{"*":[{"not":"pInsExt_AC"},"pSubCG_AC"]},{"/":[true,"nullG"]}]}},
            {"to":895,"out":"T","weight":{"*":[{"*":[{"not":"pInsExt_AC"},"pSubCT_AC"]},{"/":[true,"nullT"]}]}}]},
  {"n":1286,
   "id":["concat-l",["concat-r",[[["A","C","D","E","F","G","H","I","K","L","M","N","P","Q","R","S","T","V","W","Y"],"translate-CC"],{"wait":["insCC","R"]}]]],
   "trans":[{"to":895,"out":"A","weight":{"*":[{"*":[{"not":"pInsExt_CC"},"pSubCA_CC"]},{"/":[true,"nullA"]}]}},
            {"to":895,"out":"C","weight":{"*":[{"*":[{"not":"pInsExt_CC"},"pSubCC_CC"]},{"/":[true,"nullC"]}]}},
            {"to":895,"out":"G","weight":{"*":[{"*":[{"not":"pInsExt_CC"},"pSubCG_CC"]},{"/":[true,"nullG"]}]}},
            {"to":895,"out":"T","weight":{"*":[{"*":[{"not":"pInsExt_CC"},"pSubCT_CC"]},{"/":[true,"nullT"]}]}}]},
  {"n":1287,
   "id":["concat-l",["concat-r",[[["A","C","D","E","F","G","H","I","K","L","M","N","P","Q","R","S","T","V","W","Y"],"translate-CC"],{"wait":["insGC","R"]}]]],
   "trans":[{"to":895,"out":"A","weight":{"*":[{"*":[{"not":"pInsExt_GC"},"pSubCA_GC"]},{"/":[true,"nullA"]}]}},
            {"to":895,"out":"C","weight":{"*":[{"*":[{"not":"pInsExt_GC"},"pSubCC_GC"]},{"/":[true,"nullC"]}]}},
            {"to":895,"out":"G","weight":{"*":[{"*":[{"not":"pInsExt_GC"},"pSubCG_GC"]},{"/":[true,"nullG"]}]}},
            {"to":895,"out":"T","weight":{"*":[{"*":[{"not":"pInsExt_GC"},"pSubCT_GC"]},{"/":[true,"nullT"]}]}}]},
  {"n":1288,
   "id":["concat-l",["concat-r",[[["A","C","D","E","F","G","H","I","K","L","M","N","P","Q","R","S","T","V","W","Y"],"translate-CC"],{"wait":["insTC","R"]}]]],
   "trans":[{"to":895,"out":"A","weight":{"*":[{"*":[{"not":"pInsExt_TC"},"pSubCA_TC"]},{"/":[true,"nullA"]}]}},
            {"to":895,"out":"C","weight":{"*":[{"*":[{"not":"pInsExt_TC"},"pSubCC_TC"]},{"/":[true,"nullC"]}]}},
            {"to":895,"out":"G","weight":{"*":[{"*":[{"not":"pInsExt_TC"},"pSubCG_TC"]},{"/":[true,"nullG"]}]}},
            {"to":895,"out":"T","weight":{"*":[{"*":[{"not":"pInsExt_TC"},"pSubCT_TC"]},{"/":[true,"nullT"]}]}}]},
  {"n":1289,
   "id":["concat-l",["concat-r",[[["A","C","D","E","F","G","H","I","K","L","M","N","P","Q","R","S","T","V","W","Y"],"translate-CG"],{"wait":["insAC","R"]}]]],
   "trans":[{"to":923,"out":"A","weight":{"*":[{"*":[{"not":"pInsExt_AC"},"pSubCA_AG"]},{"/":[true,"nullA"]}]}},
            {"to":923,"out":"C","weight":{"*":[{"*":[{"not":"pInsExt_AC"},"pSubCC_AG"]},{"/":[true,"nullC"]}]}},
            {"to":923,"out":"G","weight":{"*":[{"*":[{"not":"pInsExt_AC"},"pSubCG_AG"]},{"/":[true,"nullG"]}]}},
            {"to":923,"out":"T","weight":{"*":[{"*":[{"not":"pInsExt_AC"},"pSubCT_AG"]},{"/":[true,"nullT"]}]}}]},
  {"n":1290,
   "id":["concat-l",["concat-r",[[["A","C","D","E","F","G","H","I","K","L","M","N","P","Q","R","S","T","V","W","Y"],"translate-CG"],{"wait":["insCC","R"]}]]],
   "trans":[{"to":923,"out":"A","weight":{"*":[{"*":[{"not":"pInsExt_CC"},"pSubCA_CG"]},{"/":[true,"nullA"]}]}},
            {"to":923,"out":"C","weight":{"*":[{"*":[{"not":"pInsExt_CC"},"pSubCC_CG"]},{"/":[true,"nullC"]}]}},
            {"to":923,"out":"G","weight":{"*":[{"*":[{"not":"pInsExt_CC"},"pSubCG_CG"]},{"/":[true,"nullG"]}]}},
            {"to":923,"out":"T","weight":{"*":[{"*":[{"not":"pInsExt_CC"},"pSubCT_CG"]},{"/":[true,"nullT"]}]}}]},
  {"n":1291,
   "id":["concat-l",["concat-r",[[["A","C","D","E","F","G","H","I","K","L","M","N","P","Q","R","S","T","V","W","Y"],"translate-CG"],{"wait":["insGC","R"]}]]],
   "trans":[{"to":923,"out":"A","weight":{"*":[{"*":[{"not":"pInsExt_GC"},"pSubCA_GG"]},{"/":[true,"nullA"]}]}},
            {"to":923,"out":"C","weight":{"*":[{"*":[{"not":"pInsExt_GC"},"pSubCC_GG"]},{"/":[true,"nullC"]}]}},
            {"to":923,"out":"G","weight":{"*":[{"*":[{"not":"pInsExt_GC"},"pSubCG_GG"]},{"/":[true,"nullG"]}]}},
            {"to":923,"out":"T","weight":{"*":[{"*":[{"not":"pInsExt_GC"},"pSubCT_GG"]},{"/":[true,"nullT"]}]}}]},
  {"n":1292,
   "id":["concat-l",["concat-r",[[["A","C","D","E","F","G","H","I","K","L","M","N","P","Q","R","S","T","V","W","Y"],"translate-CG"],{"wait":["insTC","R"]}]]],
   "trans":[{"to":923,"out":"A","weight":{"*":[{"*":[{"not":"pInsExt_TC"},"pSubCA_TG"]},{"/":[true,"nullA"]}]}},
            {"to":923,"out":"C","weight":{"*":[{"*":[{"not":"pInsExt_TC"},"pSubCC_TG"]},{"/":[true,"nullC"]}]}},
            {"to":923,"out":"G","weight":{"*":[{"*":[{"not":"pInsExt_TC"},"pSubCG_TG"]},{"/":[true,"nullG"]}]}},
            {"to":923,"out":"T","weight":{"*":[{"*":[{"not":"pInsExt_TC"},"pSubCT_TG"]},{"/":[true,"nullT"]}]}}]},
  {"n":1293,
   "id":["concat-l",["concat-r",[[["A","C","D","E","F","G","H","I","K","L","M","N","P","Q","R","S","T","V","W","Y"],"translate-CT"],{"wait":["insAC","R"]}]]],
   "trans":[{"to":951,"out":"A","weight":{"*":[{"*":[{"not":"pInsExt_AC"},"pSubCA_AT"]},{"/":[true,"nullA"]}]}},
            {"to":951,"out":"C","weight":{"*":[{"*":[{"not":"pInsExt_AC"},"pSubCC_AT"]},{"/":[true,"nullC"]}]}},
            {"to":951,"out":"G","weight":{"*":[{"*":[{"not":"pInsExt_AC"},"pSubCG_AT"]},{"/":[true,"nullG"]}]}},
            {"to":951,"out":"T","weight":{"*":[{"*":[{"not":"pInsExt_AC"},"pSubCT_AT"]},{"/":[true,"nullT"]}]}}]},
  {"n":1294,
   "id":["concat-l",["concat-r",[[["A","C","D","E","F","G","H","I","K","L","M","N","P","Q","R","S","T","V","W","Y"],"translate-CT"],{"wait":["insCC","R"]}]]],
   "trans":[{"to":951,"out":"A","weight":{"*":[{"*":[{"not":"pInsExt_CC"},"pSubCA_CT"]},{"/":[true,"nullA"]}]}},
            {"to":951,"out":"C","weight":{"*":[{"*":[{"not":"pInsExt_CC"},"pSubCC_CT"]},{"/":[true,"nullC"]}]}},
            {"to":951,"out":"G","weight":{"*":[{"*":[{"not":"pInsExt_CC"},"pSubCG_CT"]},{"/":[true,"nullG"]}]}},
            {"to":951,"out":"T","weight":{"*":[{"*":[{"not":"pInsExt_CC"},"pSubCT_CT"]},{"/":[true,"nullT"]}]}}]},
  {"n":1295,
   "id":["concat-l",["concat-r",[[["A","C","D","E","F","G","H","I","K","L","M","N","P","Q","R","S","T","V","W","Y"],"translate-CT"],{"wait":["insGC","R"]}]]],
   "trans":[{"to":951,"out":"A","weight":{"*":[{"*":[{"not":"pInsExt_GC"},"pSubCA_GT"]},{"/":[true,"nullA"]}]}},
            {"to":951,"out":"C","weight":{"*":[{"*":[{"not":"pInsExt_GC"},"pSubCC_GT"]},{"/":[true,"nullC"]}]}},
            {"to":951,"out":"G","weight":{"*":[{"*":[{"not":"pInsExt_GC"},"pSubCG_GT"]},{"/":[true,"nullG"]}]}},
            {"to":951,"out":"T","weight":{"*":[{"*":[{"not":"pInsExt_GC"},"pSubCT_GT"]},{"/":[true,"nullT"]}]}}]},
  {"n":1296,
   "id":["concat-l",["concat-r",[[["A","C","D","E","F","G","H","I","K","L","M","N","P","Q","R","S","T","V","W","Y"],"translate-CT"],{"wait":["insTC","R"]}]]],
   "trans":[{"to":951,"out":"A","weight":{"*":[{"*":[{"not":"pInsExt_TC"},"pSubCA_TT"]},{"/":[true,"nullA"]}]}},
            {"to":951,"out":"C","weight":{"*":[{"*":[{"not":"pInsExt_TC"},"pSubCC_TT"]},{"/":[true,"nullC"]}]}},
            {"to":951,"out":"G","weight":{"*":[{"*":[{"not":"pInsExt_TC"},"pSubCG_TT"]},{"/":[true,"nullG"]}]}},
            {"to":951,"out":"T","weight":{"*":[{"*":[{"not":"pInsExt_TC"},"pSubCT_TT"]},{"/":[true,"nullT"]}]}}]},
  {"n":1297,
   "id":["concat-l",["concat-r",[[["A","C","D","E","F","G","H","I","K","L","M","N","P","Q","R","S","T","V","W","Y"],"translate-GA"],{"wait":["insAG","R"]}]]],
   "trans":[{"to":872,"out":"A","weight":{"*":[{"*":[{"not":"pInsExt_AG"},"pSubGA_AA"]},{"/":[true,"nullA"]}]}},
            {"to":872,"out":"C","weight":{"*":[{"*":[{"not":"pInsExt_AG"},"pSubGC_AA"]},{"/":[true,"nullC"]}]}},
            {"to":872,"out":"G","weight":{"*":[{"*":[{"not":"pInsExt_AG"},"pSubGG_AA"]},{"/":[true,"nullG"]}]}},
            {"to":872,"out":"T","weight":{"*":[{"*":[{"not":"pInsExt_AG"},"pSubGT_AA"]},{"/":[true,"nullT"]}]}}]},
  {"n":1298,
   "id":["concat-l",["concat-r",[[["A","C","D","E","F","G","H","I","K","L","M","N","P","Q","R","S","T","V","W","Y"],"translate-GA"],{"wait":["insCG","R"]}]]],
   "trans":[{"to":872,"out":"A","weight":{"*":[{"*":[{"not":"pInsExt_CG"},"pSubGA_CA"]},{"/":[true,"nullA"]}]}},
            {"to":872,"out":"C","weight":{"*":[{"*":[{"not":"pInsExt_CG"},"pSubGC_CA"]},{"/":[true,"nullC"]}]}},
            {"to":872,"out":"G","weight":{"*":[{"*":[{"not":"pInsExt_CG"},"pSubGG_CA"]},{"/":[true,"nullG"]}]}},
            {"to":872,"out":"T","weight":{"*":[{"*":[{"not":"pInsExt_CG"},"pSubGT_CA"]},{"/":[true,"nullT"]}]}}]},
  {"n":1299,
   "id":["concat-l",["concat-r",[[["A","C","D","E","F","G","H","I","K","L","M","N","P","Q","R","S","T","V","W","Y"],"translate-GA"],{"wait":["insGG","R"]}]]],
   "trans":[{"to":872,"out":"A","weight":{"*":[{"*":[{"not":"pInsExt_GG"},"pSubGA_GA"]},{"/":[true,"nullA"]}]}},
            {"to":872,"out":"C","weight":{"*":[{"*":[{"not":"pInsExt_GG"},"pSubGC_GA"]},{"/":[true,"nullC"]}]}},
            {"to":872,"out":"G","weight":{"*":[{"*":[{"not":"pInsExt_GG"},"pSubGG_GA"]},{"/":[true,"nullG"]}]}},
            {"to":872,"out":"T","weight":{"*":[{"*":[{"not":"pInsExt_GG"},"pSubGT_GA"]},{"/":[true,"nullT"]}]}}]},
  {"n":1300,
   "id":["concat-l",["concat-r",[[["A","C","D","E","F","G","H","I","K","L","M","N","P","Q","R","S","T","V","W","Y"],"translate-GC"],{"wait":["insAG","R"]}]]],
   "trans":[{"to":900,"out":"A","weight":{"*":[{"*":[{"not":"pInsExt_AG"},"pSubGA_AC"]},{"/":[true,"nullA"]}]}},
            {"to":900,"out":"C","weight":{"*":[{"*":[{"not":"pInsExt_AG"},"pSubGC_AC"]},{"/":[true,"nullC"]}]}},
            {"to":900,"out":"G","weight":{"*":[{"*":[{"not":"pInsExt_AG"},"pSubGG_AC"]},{"/":[true,"nullG"]}]}},
            {"to":900,"out":"T","weight":{"*":[{"*":[{"not":"pInsExt_AG"},"pSubGT_AC"]},{"/":[true,"nullT"]}]}}]},
  {"n":1301,
   "id":["concat-l",["concat-r",[[["A","C","D","E","F","G","H","I","K","L","M","N","P","Q","R","S","T","V","W","Y"],"translate-GC"],{"wait":["insCG","R"]}]]],
   "trans":[{"to":900,"out":"A","weight":{"*":[{"*":[{"not":"pInsExt_CG"},"pSubGA_CC"]},{"/":[true,"nullA"]}]}},
            {"to":900,"out":"C","weight":{"*":[{"*":[{"not":"pInsExt_CG"},"pSubGC_CC"]},{"/":[true,"nullC"]}]}},
            {"to":900,"out":"G","weight":{"*":[{"*":[{"not":"pInsExt_CG"},"pSubGG_CC"]},{"/":[true,"nullG"]}]}},
            {"to":900,"out":"T","weight":{"*":[{"*":[{"not":"pInsExt_CG"},"pSubGT_CC"]},{"/":[true,"nullT"]}]}}]},
  {"n":1302,
   "id":["concat-l",["concat-r",[[["A","C","D","E","F","G","H","I","K","L","M","N","P","Q","R","S","T","V","W","Y"],"translate-GC"],{"wait":["insGG","R"]}]]],
   "trans":[{"to":900,"out":"A","weight":{"*":[{"*":[{"not":"pInsExt_GG"},"pSubGA_GC"]},{"/":[true,"nullA"]}]}},
            {"to":900,"out":"C","weight":{"*":[{"*":[{"not":"pInsExt_GG"},"pSubGC_GC"]},{"/":[true,"nullC"]}]}},
            {"to":900,"out":"G","weight":{"*":[{"*":[{"not":"pInsExt_GG"},"pSubGG_GC"]},{"/":[true,"nullG"]}]}},
            {"to":900,"out":"T","weight":{"*":[{"*":[{"not":"pInsExt_GG"},"pSubGT_GC"]},{"/":[true,"nullT"]}]}}]},
  {"n":1303,
   "id":["concat-l",["concat-r",[[["A","C","D","E","F","G","H","I","K","L","M","N","P","Q","R","S","T","V","W","Y"],"translate-GC"],{"wait":["insTG","R"]}]]],
   "trans":[{"to":900,"out":"A","weight":{"*":[{"*":[{"not":"pInsExt_TG"},"pSubGA_TC"]},{"/":[true,"nullA"]}]}},
            {"to":900,"out":"C","weight":{"*":[{"*":[{"not":"pInsExt_TG"},"pSubGC_TC"]},{"/":[true,"nullC"]}]}},
            {"to":900,"out":"G","weight":{"*":[{"*":[{"not":"pInsExt_TG"},"pSubGG_TC"]},{"/":[true,"nullG"]}]}},
            {"to":900,"out":"T","weight":{"*":[{"*":[{"not":"pInsExt_TG"},"pSubGT_TC"]},{"/":[true,"nullT"]}]}}]},
  {"n":1304,
   "id":["concat-l",["concat-r",[[["A","C","D","E","F","G","H","I","K","L","M","N","P","Q","R","S","T","V","W","Y"],"translate-GG"],{"wait":["insAG","R"]}]]],
   "trans":[{"to":928,"out":"A","weight":{"*":[{"*":[{"not":"pInsExt_AG"},"pSubGA_AG"]},{"/":[true,"nullA"]}]}},
            {"to":928,"out":"C","weight":{"*":[{"*":[{"not":"pInsExt_AG"},"pSubGC_AG"]},{"/":[true,"nullC"]}]}},
            {"to":928,"out":"G","weight":{"*":[{"*":[{"not":"pInsExt_AG"},"pSubGG_AG"]},{"/":[true,"nullG"]}]}},
            {"to":928,"out":"T","weight":{"*":[{"*":[{"not":"pInsExt_AG"},"pSubGT_AG"]},{"/":[true,"nullT"]}]}}]},
  {"n":1305,
   "id":["concat-l",["concat-r",[[["A","C","D","E","F","G","H","I","K","L","M","N","P","Q","R","S","T","V","W","Y"],"translate-GG"],{"wait":["insCG","R"]}]]],
   "trans":[{"to":928,"out":"A","weight":{"*":[{"*":[{"not":"pInsExt_CG"},"pSubGA_CG"]},{"/":[true,"nullA"]}]}},
            {"to":928,"out":"C","weight":{"*":[{"*":[{"not":"pInsExt_CG"},"pSubGC_CG"]},{"/":[true,"nullC"]}]}},
            {"to":928,"out":"G","weight":{"*":[{"*":[{"not":"pInsExt_CG"},"pSubGG_CG"]},{"/":[true,"nullG"]}]}},
            {"to":928,"out":"T","weight":{"*":[{"*":[{"not":"pInsExt_CG"},"pSubGT_CG"]},{"/":[true,"nullT"]}]}}]},
  {"n":1306,
   "id":["concat-l",["concat-r",[[["A","C","D","E","F","G","H","I","K","L","M","N","P","Q","R","S","T","V","W","Y"],"translate-GG"],{"wait":["insGG","R"]}]]],
   "trans":[{"to":928,"out":"A","weight":{"*":[{"*":[{"not":"pInsExt_GG"},"pSubGA_GG"]},{"/":[true,"nullA"]}]}},
            {"to":928,"out":"C","weight":{"*":[{"*":[{"not":"pInsExt_GG"},"pSubGC_GG"]},{"/":[true,"nullC"]}]}},
            {"to":928,"out":"G","weight":{"*":[{"*":[{"not":"pInsExt_GG"},"pSubGG_GG"]},{"/":[true,"nullG"]}]}},
            {"to":928,"out":"T","weight":{"*":[{"*":[{"not":"pInsExt_GG"},"pSubGT_GG"]},{"/":[true,"nullT"]}]}}]},
  {"n":1307,
   "id":["concat-l",["concat-r",[[["A","C","D","E","F","G","H","I","K","L","M","N","P","Q","R","S","T","V","W","Y"],"translate-GG"],{"wait":["insTG","R"]}]]],
   "trans":[{"to":928,"out":"A","weight":{"*":[{"*":[{"not":"pInsExt_TG"},"pSubGA_TG"]},{"/":[true,"nullA"]}]}},
            {"to":928,"out":"C","weight":{"*":[{"*":[{"not":"pInsExt_TG"},"pSubGC_TG"]},{"/":[true,"nullC"]}]}},
            {"to":928,"out":"G","weight":{"*":[{"*":[{"not":"pInsExt_TG"},"pSubGG_TG"]},{"/":[true,"nullG"]}]}},
            {"to":928,"out":"T","weight":{"*":[{"*":[{"not":"pInsExt_TG"},"pSubGT_TG"]},{"/":[true,"nullT"]}]}}]},
  {"n":1308,
   "id":["concat-l",["concat-r",[[["A","C","D","E","F","G","H","I","K","L","M","N","P","Q","R","S","T","V","W","Y"],"translate-GT"],{"wait":["insAG","R"]}]]],
   "trans":[{"to":956,"out":"A","weight":{"*":[{"*":[{"not":"pInsExt_AG"},"pSubGA_AT"]},{"/":[true,"nullA"]}]}},
            {"to":956,"out":"C","weight":{"*":[{"*":[{"not":"pInsExt_AG"},"pSubGC_AT"]},{"/":[true,"nullC"]}]}},
            {"to":956,"out":"G","weight":{"*":[{"*":[{"not":"pInsExt_AG"},"pSubGG_AT"]},{"/":[true,"nullG"]}]}},
            {"to":956,"out":"T","weight":{"*":[{"*":[{"not":"pInsExt_AG"},"pSubGT_AT"]},{"/":[true,"nullT"]}]}}]},
  {"n":1309,
   "id":["concat-l",["concat-r",[[["A","C","D","E","F","G","H","I","K","L","M","N","P","Q","R","S","T","V","W","Y"],"translate-GT"],{"wait":["insCG","R"]}]]],
   "trans":[{"to":956,"out":"A","weight":{"*":[{"*":[{"not":"pInsExt_CG"},"pSubGA_CT"]},{"/":[true,"nullA"]}]}},
            {"to":956,"out":"C","weight":{"*":[{"*":[{"not":"pInsExt_CG"},"pSubGC_CT"]},{"/":[true,"nullC"]}]}},
            {"to":956,"out":"G","weight":{"*":[{"*":[{"not":"pInsExt_CG"},"pSubGG_CT"]},{"/":[true,"nullG"]}]}},
            {"to":956,"out":"T","weight":{"*":[{"*":[{"not":"pInsExt_CG"},"pSubGT_CT"]},{"/":[true,"nullT"]}]}}]},
  {"n":1310,
   "id":["concat-l",["concat-r",[[["A","C","D","E","F","G","H","I","K","L","M","N","P","Q","R","S","T","V","W","Y"],"translate-GT"],{"wait":["insGG","R"]}]]],
   "trans":[{"to":956,"out":"A","weight":{"*":[{"*":[{"not":"pInsExt_GG"},"pSubGA_GT"]},{"/":[true,"nullA"]}]}},
            {"to":956,"out":"C","weight":{"*":[{"*":[{"not":"pInsExt_GG"},"pSubGC_GT"]},{"/":[true,"nullC"]}]}},
            {"to":956,"out":"G","weight":{"*":[{"*":[{"not":"pInsExt_GG"},"pSubGG_GT"]},{"/":[true,"nullG"]}]}},
            {"to":956,"out":"T","weight":{"*":[{"*":[{"not":"pInsExt_GG"},"pSubGT_GT"]},{"/":[true,"nullT"]}]}}]},
  {"n":1311,
   "id":["concat-l",["concat-r",[[["A","C","D","E","F","G","H","I","K","L","M","N","P","Q","R","S","T","V","W","Y"],"translate-GT"],{"wait":["insTG","R"]}]]],
   "trans":[{"to":956,"out":"A","weight":{"*":[{"*":[{"not":"pInsExt_TG"},"pSubGA_TT"]},{"/":[true,"nullA"]}]}},
            {"to":956,"out":"C","weight":{"*":[{"*":[{"not":"pInsExt_TG"},"pSubGC_TT"]},{"/":[true,"nullC"]}]}},
            {"to":956,"out":"G","weight":{"*":[{"*":[{"not":"pInsExt_TG"},"pSubGG_TT"]},{"/":[true,"nullG"]}]}},
            {"to":956,"out":"T","weight":{"*":[{"*":[{"not":"pInsExt_TG"},"pSubGT_TT"]},{"/":[true,"nullT"]}]}}]},
  {"n":1312,
   "id":["concat-l",["concat-r",[[["A","C","D","E","F","G","H","I","K","L","M","N","P","Q","R","S","T","V","W","Y"],"translate-TA"],{"wait":["insAT","R"]}]]],
   "trans":[{"to":877,"out":"A","weight":{"*":[{"*":[{"not":"pInsExt_AT"},"pSubTA_AA"]},{"/":[true,"nullA"]}]}},
            {"to":877,"out":"C","weight":{"*":[{"*":[{"not":"pInsExt_AT"},"pSubTC_AA"]},{"/":[true,"nullC"]}]}},
            {"to":877,"out":"G","weight":{"*":[{"*":[{"not":"pInsExt_AT"},"pSubTG_AA"]},{"/":[true,"nullG"]}]}},
            {"to":877,"out":"T","weight":{"*":[{"*":[{"not":"pInsExt_AT"},"pSubTT_AA"]},{"/":[true,"nullT"]}]}}]},
  {"n":1313,
   "id":["concat-l",["concat-r",[[["A","C","D","E","F","G","H","I","K","L","M","N","P","Q","R","S","T","V","W","Y"],"translate-TA"],{"wait":["insCT","R"]}]]],
   "trans":[{"to":877,"out":"A","weight":{"*":[{"*":[{"not":"pInsExt_CT"},"pSubTA_CA"]},{"/":[true,"nullA"]}]}},
            {"to":877,"out":"C","weight":{"*":[{"*":[{"not":"pInsExt_CT"},"pSubTC_CA"]},{"/":[true,"nullC"]}]}},
            {"to":877,"out":"G","weight":{"*":[{"*":[{"not":"pInsExt_CT"},"pSubTG_CA"]},{"/":[true,"nullG"]}]}},
            {"to":877,"out":"T","weight":{"*":[{"*":[{"not":"pInsExt_CT"},"pSubTT_CA"]},{"/":[true,"nullT"]}]}}]},
  {"n":1314,
   "id":["concat-l",["concat-r",[[["A","C","D","E","F","G","H","I","K","L","M","N","P","Q","R","S","T","V","W","Y"],"translate-TA"],{"wait":["insGT","R"]}]]],
   "trans":[{"to":877,"out":"A","weight":{"*":[{"*":[{"not":"pInsExt_GT"},"pSubTA_GA"]},{"/":[true,"nullA"]}]}},
            {"to":877,"out":"C","weight":{"*":[{"*":[{"not":"pInsExt_GT"},"pSubTC_GA"]},{"/":[true,"nullC"]}]}},
            {"to":877,"out":"G","weight":{"*":[{"*":[{"not":"pInsExt_GT"},"pSubTG_GA"]},{"/":[true,"nullG"]}]}},
            {"to":877,"out":"T","weight":{"*":[{"*":[{"not":"pInsExt_GT"},"pSubTT_GA"]},{"/":[true,"nullT"]}]}}]},
  {"n":1315,
   "id":["concat-l",["concat-r",[[["A","C","D","E","F","G","H","I","K","L","M","N","P","Q","R","S","T","V","W","Y"],"translate-TA"],{"wait":["insTT","R"]}]]],
   "trans":[{"to":877,"out":"A","weight":{"*":[{"*":[{"not":"pInsExt_TT"},"pSubTA_TA"]},{"/":[true,"nullA"]}]}},
            {"to":877,"out":"C","weight":{"*":[{"*":[{"not":"pInsExt_TT"},"pSubTC_TA"]},{"/":[true,"nullC"]}]}},
            {"to":877,"out":"G","weight":{"*":[{"*":[{"not":"pInsExt_TT"},"pSubTG_TA"]},{"/":[true,"nullG"]}]}},
            {"to":877,"out":"T","weight":{"*":[{"*":[{"not":"pInsExt_TT"},"pSubTT_TA"]},{"/":[true,"nullT"]}]}}]},
  {"n":1316,
   "id":["concat-l",["concat-r",[[["A","C","D","E","F","G","H","I","K","L","M","N","P","Q","R","S","T","V","W","Y"],"translate-TC"],{"wait":["insAT","R"]}]]],
   "trans":[{"to":905,"out":"A","weight":{"*":[{"*":[{"not":"pInsExt_AT"},"pSubTA_AC"]},{"/":[true,"nullA"]}]}},
            {"to":905,"out":"C","weight":{"*":[{"*":[{"not":"pInsExt_AT"},"pSubTC_AC"]},{"/":[true,"nullC"]}]}},
            {"to":905,"out":"G","weight":{"*":[{"*":[{"not":"pInsExt_AT"},"pSubTG_AC"]},{"/":[true,"nullG"]}]}},
            {"to":905,"out":"T","weight":{"*":[{"*":[{"not":"pInsExt_AT"},"pSubTT_AC"]},{"/":[true,"nullT"]}]}}]},
  {"n":1317,
   "id":["concat-l",["concat-r",[[["A","C","D","E","F","G","H","I","K","L","M","N","P","Q","R","S","T","V","W","Y"],"translate-TC"],{"wait":["insCT","R"]}]]],
   "trans":[{"to":905,"out":"A","weight":{"*":[{"*":[{"not":"pInsExt_CT"},"pSubTA_CC"]},{"/":[true,"nullA"]}]}},
            {"to":905,"out":"C","weight":{"*":[{"*":[{"not":"pInsExt_CT"},"pSubTC_CC"]},{"/":[true,"nullC"]}]}},
            {"to":905,"out":"G","weight":{"*":[{"*":[{"not":"pInsExt_CT"},"pSubTG_CC"]},{"/":[true,"nullG"]}]}},
            {"to":905,"out":"T","weight":{"*":[{"*":[{"not":"pInsExt_CT"},"pSubTT_CC"]},{"/":[true,"nullT"]}]}}]},
  {"n":1318,
   "id":["concat-l",["concat-r",[[["A","C","D","E","F","G","H","I","K","L","M","N","P","Q","R","S","T","V","W","Y"],"translate-TC"],{"wait":["insGT","R"]}]]],
   "trans":[{"to":905,"out":"A","weight":{"*":[{"*":[{"not":"pInsExt_GT"},"pSubTA_GC"]},{"/":[true,"nullA"]}]}},
            {"to":905,"out":"C","weight":{"*":[{"*":[{"not":"pInsExt_GT"},"pSubTC_GC"]},{"/":[true,"nullC"]}]}},
            {"to":905,"out":"G","weight":{"*":[{"*":[{"not":"pInsExt_GT"},"pSubTG_GC"]},{"/":[true,"nullG"]}]}},
            {"to":905,"out":"T","weight":{"*":[{"*":[{"not":"pInsExt_GT"},"pSubTT_GC"]},{"/":[true,"nullT"]}]}}]},
  {"n":1319,
   "id":["concat-l",["concat-r",[[["A","C","D","E","F","G","H","I","K","L","M","N","P","Q","R","S","T","V","W","Y"],"translate-TC"],{"wait":["insTT","R"]}]]],
   "trans":[{"to":905,"out":"A","weight":{"*":[{"*":[{"not":"pInsExt_TT"},"pSubTA_TC"]},{"/":[true,"nullA"]}]}},
            {"to":905,"out":"C","weight":{"*":[{"*":[{"not":"pInsExt_TT"},"pSubTC_TC"]},{"/":[true,"nullC"]}]}},
            {"to":905,"out":"G","weight":{"*":[{"*":[{"not":"pInsExt_TT"},"pSubTG_TC"]},{"/":[true,"nullG"]}]}},
            {"to":905,"out":"T","weight":{"*":[{"*":[{"not":"pInsExt_TT"},"pSubTT_TC"]},{"/":[true,"nullT"]}]}}]},
  {"n":1320,
   "id":["concat-l",["concat-r",[[["A","C","D","E","F","G","H","I","K","L","M","N","P","Q","R","S","T","V","W","Y"],"translate-TG"],{"wait":["insAT","R"]}]]],
   "trans":[{"to":933,"out":"A","weight":{"*":[{"*":[{"not":"pInsExt_AT"},"pSubTA_AG"]},{"/":[true,"nullA"]}]}},
            {"to":933,"out":"C","weight":{"*":[{"*":[{"not":"pInsExt_AT"},"pSubTC_AG"]},{"/":[true,"nullC"]}]}},
            {"to":933,"out":"G","weight":{"*":[{"*":[{"not":"pInsExt_AT"},"pSubTG_AG"]},{"/":[true,"nullG"]}]}},
            {"to":933,"out":"T","weight":{"*":[{"*":[{"not":"pInsExt_AT"},"pSubTT_AG"]},{"/":[true,"nullT"]}]}}]},
  {"n":1321,
   "id":["concat-l",["concat-r",[[["A","C","D","E","F","G","H","I","K","L","M","N","P","Q","R","S","T","V","W","Y"],"translate-TG"],{"wait":["insCT","R"]}]]],
   "trans":[{"to":933,"out":"A","weight":{"*":[{"*":[{"not":"pInsExt_CT"},"pSubTA_CG"]},{"/":[true,"nullA"]}]}},
            {"to":933,"out":"C","weight":{"*":[{"*":[{"not":"pInsExt_CT"},"pSubTC_CG"]},{"/":[true,"nullC"]}]}},
            {"to":933,"out":"G","weight":{"*":[{"*":[{"not":"pInsExt_CT"},"pSubTG_CG"]},{"/":[true,"nullG"]}]}},
            {"to":933,"out":"T","weight":{"*":[{"*":[{"not":"pInsExt_CT"},"pSubTT_CG"]},{"/":[true,"nullT"]}]}}]},
  {"n":1322,
   "id":["concat-l",["concat-r",[[["A","C","D","E","F","G","H","I","K","L","M","N","P","Q","R","S","T","V","W","Y"],"translate-TG"],{"wait":["insGT","R"]}]]],
   "trans":[{"to":933,"out":"A","weight":{"*":[{"*":[{"not":"pInsExt_GT"},"pSubTA_GG"]},{"/":[true,"nullA"]}]}},
            {"to":933,"out":"C","weight":{"*":[{"*":[{"not":"pInsExt_GT"},"pSubTC_GG"]},{"/":[true,"nullC"]}]}},
            {"to":933,"out":"G","weight":{"*":[{"*":[{"not":"pInsExt_GT"},"pSubTG_GG"]},{"/":[true,"nullG"]}]}},
            {"to":933,"out":"T","weight":{"*":[{"*":[{"not":"pInsExt_GT"},"pSubTT_GG"]},{"/":[true,"nullT"]}]}}]},
  {"n":1323,
   "id":["concat-l",["concat-r",[[["A","C","D","E","F","G","H","I","K","L","M","N","P","Q","R","S","T","V","W","Y"],"translate-TG"],{"wait":["insTT","R"]}]]],
   "trans":[{"to":933,"out":"A","weight":{"*":[{"*":[{"not":"pInsExt_TT"},"pSubTA_TG"]},{"/":[true,"nullA"]}]}},
            {"to":933,"out":"C","weight":{"*":[{"*":[{"not":"pInsExt_TT"},"pSubTC_TG"]},{"/":[true,"nullC"]}]}},
            {"to":933,"out":"G","weight":{"*":[{"*":[{"not":"pInsExt_TT"},"pSubTG_TG"]},{"/":[true,"nullG"]}]}},
            {"to":933,"out":"T","weight":{"*":[{"*":[{"not":"pInsExt_TT"},"pSubTT_TG"]},{"/":[true,"nullT"]}]}}]},
  {"n":1324,
   "id":["concat-l",["concat-r",[[["A","C","D","E","F","G","H","I","K","L","M","N","P","Q","R","S","T","V","W","Y"],"translate-TT"],{"wait":["insAT","R"]}]]],
   "trans":[{"to":961,"out":"A","weight":{"*":[{"*":[{"not":"pInsExt_AT"},"pSubTA_AT"]},{"/":[true,"nullA"]}]}},
            {"to":961,"out":"C","weight":{"*":[{"*":[{"not":"pInsExt_AT"},"pSubTC_AT"]},{"/":[true,"nullC"]}]}},
            {"to":961,"out":"G","weight":{"*":[{"*":[{"not":"pInsExt_AT"},"pSubTG_AT"]},{"/":[true,"nullG"]}]}},
            {"to":961,"out":"T","weight":{"*":[{"*":[{"not":"pInsExt_AT"},"pSubTT_AT"]},{"/":[true,"nullT"]}]}}]},
  {"n":1325,
   "id":["concat-l",["concat-r",[[["A","C","D","E","F","G","H","I","K","L","M","N","P","Q","R","S","T","V","W","Y"],"translate-TT"],{"wait":["insCT","R"]}]]],
   "trans":[{"to":961,"out":"A","weight":{"*":[{"*":[{"not":"pInsExt_CT"},"pSubTA_CT"]},{"/":[true,"nullA"]}]}},
            {"to":961,"out":"C","weight":{"*":[{"*":[{"not":"pInsExt_CT"},"pSubTC_CT"]},{"/":[true,"nullC"]}]}},
            {"to":961,"out":"G","weight":{"*":[{"*":[{"not":"pInsExt_CT"},"pSubTG_CT"]},{"/":[true,"nullG"]}]}},
            {"to":961,"out":"T","weight":{"*":[{"*":[{"not":"pInsExt_CT"},"pSubTT_CT"]},{"/":[true,"nullT"]}]}}]},
  {"n":1326,
   "id":["concat-l",["concat-r",[[["A","C","D","E","F","G","H","I","K","L","M","N","P","Q","R","S","T","V","W","Y"],"translate-TT"],{"wait":["insGT","R"]}]]],
   "trans":[{"to":961,"out":"A","weight":{"*":[{"*":[{"not":"pInsExt_GT"},"pSubTA_GT"]},{"/":[true,"nullA"]}]}},
            {"to":961,"out":"C","weight":{"*":[{"*":[{"not":"pInsExt_GT"},"pSubTC_GT"]},{"/":[true,"nullC"]}]}},
            {"to":961,"out":"G","weight":{"*":[{"*":[{"not":"pInsExt_GT"},"pSubTG_GT"]},{"/":[true,"nullG"]}]}},
            {"to":961,"out":"T","weight":{"*":[{"*":[{"not":"pInsExt_GT"},"pSubTT_GT"]},{"/":[true,"nullT"]}]}}]},
  {"n":1327,
   "id":["concat-l",["concat-r",[[["A","C","D","E","F","G","H","I","K","L","M","N","P","Q","R","S","T","V","W","Y"],"translate-TT"],{"wait":["insTT","R"]}]]],
   "trans":[{"to":961,"out":"A","weight":{"*":[{"*":[{"not":"pInsExt_TT"},"pSubTA_TT"]},{"/":[true,"nullA"]}]}},
            {"to":961,"out":"C","weight":{"*":[{"*":[{"not":"pInsExt_TT"},"pSubTC_TT"]},{"/":[true,"nullC"]}]}},
            {"to":961,"out":"G","weight":{"*":[{"*":[{"not":"pInsExt_TT"},"pSubTG_TT"]},{"/":[true,"nullG"]}]}},
            {"to":961,"out":"T","weight":{"*":[{"*":[{"not":"pInsExt_TT"},"pSubTT_TT"]},{"/":[true,"nullT"]}]}}]},
  {"n":1328,
   "id":["concat-l",["concat-r",[[["A","C","D","E","F","G","H","I","K","L","M","N","P","Q","R","S","T","V","W","Y"],"translate-A"],{"wait":["insAA","R"]}]]],
   "trans":[{"to":5,"out":"A","weight":{"*":[{"*":[{"not":"pInsExt_AA"},"pSubAA_AA"]},{"/":[true,"nullA"]}]}},
            {"to":5,"out":"C","weight":{"*":[{"*":[{"not":"pInsExt_AA"},"pSubAC_AA"]},{"/":[true,"nullC"]}]}},
            {"to":5,"out":"G","weight":{"*":[{"*":[{"not":"pInsExt_AA"},"pSubAG_AA"]},{"/":[true,"nullG"]}]}},
            {"to":5,"out":"T","weight":{"*":[{"*":[{"not":"pInsExt_AA"},"pSubAT_AA"]},{"/":[true,"nullT"]}]}},
            {"to":7,"out":"A","weight":{"*":[{"*":[{"not":"pInsExt_AA"},"pSubAA_AC"]},{"/":[true,"nullA"]}]}},
            {"to":7,"out":"C","weight":{"*":[{"*":[{"not":"pInsExt_AA"},"pSubAC_AC"]},{"/":[true,"nullC"]}]}},
            {"to":7,"out":"G","weight":{"*":[{"*":[{"not":"pInsExt_AA"},"pSubAG_AC"]},{"/":[true,"nullG"]}]}},
            {"to":7,"out":"T","weight":{"*":[{"*":[{"not":"pInsExt_AA"},"pSubAT_AC"]},{"/":[true,"nullT"]}]}},
            {"to":9,"out":"A","weight":{"*":[{"*":[{"not":"pInsExt_AA"},"pSubAA_AG"]},{"/":[true,"nullA"]}]}},
            {"to":9,"out":"C","weight":{"*":[{"*":[{"not":"pInsExt_AA"},"pSubAC_AG"]},{"/":[true,"nullC"]}]}},
            {"to":9,"out":"G","weight":{"*":[{"*":[{"not":"pInsExt_AA"},"pSubAG_AG"]},{"/":[true,"nullG"]}]}},
            {"to":9,"out":"T","weight":{"*":[{"*":[{"not":"pInsExt_AA"},"pSubAT_AG"]},{"/":[true,"nullT"]}]}},
            {"to":11,"out":"A","weight":{"*":[{"*":[{"not":"pInsExt_AA"},"pSubAA_AT"]},{"/":[true,"nullA"]}]}},
            {"to":11,"out":"C","weight":{"*":[{"*":[{"not":"pInsExt_AA"},"pSubAC_AT"]},{"/":[true,"nullC"]}]}},
            {"to":11,"out":"G","weight":{"*":[{"*":[{"not":"pInsExt_AA"},"pSubAG_AT"]},{"/":[true,"nullG"]}]}},
            {"to":11,"out":"T","weight":{"*":[{"*":[{"not":"pInsExt_AA"},"pSubAT_AT"]},{"/":[true,"nullT"]}]}}]},
  {"n":1329,
   "id":["concat-l",["concat-r",[[["A","C","D","E","F","G","H","I","K","L","M","N","P","Q","R","S","T","V","W","Y"],"translate-A"],{"wait":["insCA","R"]}]]],
   "trans":[{"to":5,"out":"A","weight":{"*":[{"*":[{"not":"pInsExt_CA"},"pSubAA_CA"]},{"/":[true,"nullA"]}]}},
            {"to":5,"out":"C","weight":{"*":[{"*":[{"not":"pInsExt_CA"},"pSubAC_CA"]},{"/":[true,"nullC"]}]}},
            {"to":5,"out":"G","weight":{"*":[{"*":[{"not":"pInsExt_CA"},"pSubAG_CA"]},{"/":[true,"nullG"]}]}},
            {"to":5,"out":"T","weight":{"*":[{"*":[{"not":"pInsExt_CA"},"pSubAT_CA"]},{"/":[true,"nullT"]}]}},
            {"to":7,"out":"A","weight":{"*":[{"*":[{"not":"pInsExt_CA"},"pSubAA_CC"]},{"/":[true,"nullA"]}]}},
            {"to":7,"out":"C","weight":{"*":[{"*":[{"not":"pInsExt_CA"},"pSubAC_CC"]},{"/":[true,"nullC"]}]}},
            {"to":7,"out":"G","weight":{"*":[{"*":[{"not":"pInsExt_CA"},"pSubAG_CC"]},{"/":[true,"nullG"]}]}},
            {"to":7,"out":"T","weight":{"*":[{"*":[{"not":"pInsExt_CA"},"pSubAT_CC"]},{"/":[true,"nullT"]}]}},
            {"to":9,"out":"A","weight":{"*":[{"*":[{"not":"pInsExt_CA"},"pSubAA_CG"]},{"/":[true,"nullA"]}]}},
            {"to":9,"out":"C","weight":{"*":[{"*":[{"not":"pInsExt_CA"},"pSubAC_CG"]},{"/":[true,"nullC"]}]}},
            {"to":9,"out":"G","weight":{"*":[{"*":[{"not":"pInsExt_CA"},"pSubAG_CG"]},{"/":[true,"nullG"]}]}},
            {"to":9,"out":"T","weight":{"*":[{"*":[{"not":"pInsExt_CA"},"pSubAT_CG"]},{"/":[true,"nullT"]}]}},
            {"to":11,"out":"A","weight":{"*":[{"*":[{"not":"pInsExt_CA"},"pSubAA_CT"]},{"/":[true,"nullA"]}]}},
            {"to":11,"out":"C","weight":{"*":[{"*":[{"not":"pInsExt_CA"},"pSubAC_CT"]},{"/":[true,"nullC"]}]}},
            {"to":11,"out":"G","weight":{"*":[{"*":[{"not":"pInsExt_CA"},"pSubAG_CT"]},{"/":[true,"nullG"]}]}},
            {"to":11,"out":"T","weight":{"*":[{"*":[{"not":"pInsExt_CA"},"pSubAT_CT"]},{"/":[true,"nullT"]}]}}]},
  {"n":1330,
   "id":["concat-l",["concat-r",[[["A","C","D","E","F","G","H","I","K","L","M","N","P","Q","R","S","T","V","W","Y"],"translate-A"],{"wait":["insGA","R"]}]]],
   "trans":[{"to":5,"out":"A","weight":{"*":[{"*":[{"not":"pInsExt_GA"},"pSubAA_GA"]},{"/":[true,"nullA"]}]}},
            {"to":5,"out":"C","weight":{"*":[{"*":[{"not":"pInsExt_GA"},"pSubAC_GA"]},{"/":[true,"nullC"]}]}},
            {"to":5,"out":"G","weight":{"*":[{"*":[{"not":"pInsExt_GA"},"pSubAG_GA"]},{"/":[true,"nullG"]}]}},
            {"to":5,"out":"T","weight":{"*":[{"*":[{"not":"pInsExt_GA"},"pSubAT_GA"]},{"/":[true,"nullT"]}]}},
            {"to":7,"out":"A","weight":{"*":[{"*":[{"not":"pInsExt_GA"},"pSubAA_GC"]},{"/":[true,"nullA"]}]}},
            {"to":7,"out":"C","weight":{"*":[{"*":[{"not":"pInsExt_GA"},"pSubAC_GC"]},{"/":[true,"nullC"]}]}},
            {"to":7,"out":"G","weight":{"*":[{"*":[{"not":"pInsExt_GA"},"pSubAG_GC"]},{"/":[true,"nullG"]}]}},
            {"to":7,"out":"T","weight":{"*":[{"*":[{"not":"pInsExt_GA"},"pSubAT_GC"]},{"/":[true,"nullT"]}]}},
            {"to":9,"out":"A","weight":{"*":[{"*":[{"not":"pInsExt_GA"},"pSubAA_GG"]},{"/":[true,"nullA"]}]}},
            {"to":9,"out":"C","weight":{"*":[{"*":[{"not":"pInsExt_GA"},"pSubAC_GG"]},{"/":[true,"nullC"]}]}},
            {"to":9,"out":"G","weight":{"*":[{"*":[{"not":"pInsExt_GA"},"pSubAG_GG"]},{"/":[true,"nullG"]}]}},
            {"to":9,"out":"T","weight":{"*":[{"*":[{"not":"pInsExt_GA"},"pSubAT_GG"]},{"/":[true,"nullT"]}]}},
            {"to":11,"out":"A","weight":{"*":[{"*":[{"not":"pInsExt_GA"},"pSubAA_GT"]},{"/":[true,"nullA"]}]}},
            {"to":11,"out":"C","weight":{"*":[{"*":[{"not":"pInsExt_GA"},"pSubAC_GT"]},{"/":[true,"nullC"]}]}},
            {"to":11,"out":"G","weight":{"*":[{"*":[{"not":"pInsExt_GA"},"pSubAG_GT"]},{"/":[true,"nullG"]}]}},
            {"to":11,"out":"T","weight":{"*":[{"*":[{"not":"pInsExt_GA"},"pSubAT_GT"]},{"/":[true,"nullT"]}]}}]},
  {"n":1331,
   "id":["concat-l",["concat-r",[[["A","C","D","E","F","G","H","I","K","L","M","N","P","Q","R","S","T","V","W","Y"],"translate-A"],{"wait":["insTA","R"]}]]],
   "trans":[{"to":5,"out":"A","weight":{"*":[{"*":[{"not":"pInsExt_TA"},"pSubAA_TA"]},{"/":[true,"nullA"]}]}},
            {"to":5,"out":"C","weight":{"*":[{"*":[{"not":"pInsExt_TA"},"pSubAC_TA"]},{"/":[true,"nullC"]}]}},
            {"to":5,"out":"G","weight":{"*":[{"*":[{"not":"pInsExt_TA"},"pSubAG_TA"]},{"/":[true,"nullG"]}]}},
            {"to":5,"out":"T","weight":{"*":[{"*":[{"not":"pInsExt_TA"},"pSubAT_TA"]},{"/":[true,"nullT"]}]}},
            {"to":7,"out":"A","weight":{"*":[{"*":[{"not":"pInsExt_TA"},"pSubAA_TC"]},{"/":[true,"nullA"]}]}},
            {"to":7,"out":"C","weight":{"*":[{"*":[{"not":"pInsExt_TA"},"pSubAC_TC"]},{"/":[true,"nullC"]}]}},
            {"to":7,"out":"G","weight":{"*":[{"*":[{"not":"pInsExt_TA"},"pSubAG_TC"]},{"/":[true,"nullG"]}]}},
            {"to":7,"out":"T","weight":{"*":[{"*":[{"not":"pInsExt_TA"},"pSubAT_TC"]},{"/":[true,"nullT"]}]}},
            {"to":9,"out":"A","weight":{"*":[{"*":[{"not":"pInsExt_TA"},"pSubAA_TG"]},{"/":[true,"nullA"]}]}},
            {"to":9,"out":"C","weight":{"*":[{"*":[{"not":"pInsExt_TA"},"pSubAC_TG"]},{"/":[true,"nullC"]}]}},
            {"to":9,"out":"G","weight":{"*":[{"*":[{"not":"pInsExt_TA"},"pSubAG_TG"]},{"/":[true,"nullG"]}]}},
            {"to":9,"out":"T","weight":{"*":[{"*":[{"not":"pInsExt_TA"},"pSubAT_TG"]},{"/":[true,"nullT"]}]}},
            {"to":11,"out":"A","weight":{"*":[{"*":[{"not":"pInsExt_TA"},"pSubAA_TT"]},{"/":[true,"nullA"]}]}},
            {"to":11,"out":"C","weight":{"*":[{"*":[{"not":"pInsExt_TA"},"pSubAC_TT"]},{"/":[true,"nullC"]}]}},
            {"to":11,"out":"G","weight":{"*":[{"*":[{"not":"pInsExt_TA"},"pSubAG_TT"]},{"/":[true,"nullG"]}]}},
            {"to":11,"out":"T","weight":{"*":[{"*":[{"not":"pInsExt_TA"},"pSubAT_TT"]},{"/":[true,"nullT"]}]}}]},
  {"n":1332,
   "id":["concat-l",["concat-r",[[["A","C","D","E","F","G","H","I","K","L","M","N","P","Q","R","S","T","V","W","Y"],"translate-C"],{"wait":["insAC","R"]}]]],
   "trans":[{"to":13,"out":"A","weight":{"*":[{"*":[{"not":"pInsExt_AC"},"pSubCA_AA"]},{"/":[true,"nullA"]}]}},
            {"to":13,"out":"C","weight":{"*":[{"*":[{"not":"pInsExt_AC"},"pSubCC_AA"]},{"/":[true,"nullC"]}]}},
            {"to":13,"out":"G","weight":{"*":[{"*":[{"not":"pInsExt_AC"},"pSubCG_AA"]},{"/":[true,"nullG"]}]}},
            {"to":13,"out":"T","weight":{"*":[{"*":[{"not":"pInsExt_AC"},"pSubCT_AA"]},{"/":[true,"nullT"]}]}},
            {"to":15,"out":"A","weight":{"*":[{"*":[{"not":"pInsExt_AC"},"pSubCA_AC"]},{"/":[true,"nullA"]}]}},
            {"to":15,"out":"C","weight":{"*":[{"*":[{"not":"pInsExt_AC"},"pSubCC_AC"]},{"/":[true,"nullC"]}]}},
            {"to":15,"out":"G","weight":{"*":[{"*":[{"not":"pInsExt_AC"},"pSubCG_AC"]},{"/":[true,"nullG"]}]}},
            {"to":15,"out":"T","weight":{"*":[{"*":[{"not":"pInsExt_AC"},"pSubCT_AC"]},{"/":[true,"nullT"]}]}},
            {"to":17,"out":"A","weight":{"*":[{"*":[{"not":"pInsExt_AC"},"pSubCA_AG"]},{"/":[true,"nullA"]}]}},
            {"to":17,"out":"C","weight":{"*":[{"*":[{"not":"pInsExt_AC"},"pSubCC_AG"]},{"/":[true,"nullC"]}]}},
            {"to":17,"out":"G","weight":{"*":[{"*":[{"not":"pInsExt_AC"},"pSubCG_AG"]},{"/":[true,"nullG"]}]}},
            {"to":17,"out":"T","weight":{"*":[{"*":[{"not":"pInsExt_AC"},"pSubCT_AG"]},{"/":[true,"nullT"]}]}},
            {"to":19,"out":"A","weight":{"*":[{"*":[{"not":"pInsExt_AC"},"pSubCA_AT"]},{"/":[true,"nullA"]}]}},
            {"to":19,"out":"C","weight":{"*":[{"*":[{"not":"pInsExt_AC"},"pSubCC_AT"]},{"/":[true,"nullC"]}]}},
            {"to":19,"out":"G","weight":{"*":[{"*":[{"not":"pInsExt_AC"},"pSubCG_AT"]},{"/":[true,"nullG"]}]}},
            {"to":19,"out":"T","weight":{"*":[{"*":[{"not":"pInsExt_AC"},"pSubCT_AT"]},{"/":[true,"nullT"]}]}}]},
  {"n":1333,
   "id":["concat-l",["concat-r",[[["A","C","D","E","F","G","H","I","K","L","M","N","P","Q","R","S","T","V","W","Y"],"translate-C"],{"wait":["insCC","R"]}]]],
   "trans":[{"to":13,"out":"A","weight":{"*":[{"*":[{"not":"pInsExt_CC"},"pSubCA_CA"]},{"/":[true,"nullA"]}]}},
            {"to":13,"out":"C","weight":{"*":[{"*":[{"not":"pInsExt_CC"},"pSubCC_CA"]},{"/":[true,"nullC"]}]}},
            {"to":13,"out":"G","weight":{"*":[{"*":[{"not":"pInsExt_CC"},"pSubCG_CA"]},{"/":[true,"nullG"]}]}},
            {"to":13,"out":"T","weight":{"*":[{"*":[{"not":"pInsExt_CC"},"pSubCT_CA"]},{"/":[true,"nullT"]}]}},
            {"to":15,"out":"A","weight":{"*":[{"*":[{"not":"pInsExt_CC"},"pSubCA_CC"]},{"/":[true,"nullA"]}]}},
            {"to":15,"out":"C","weight":{"*":[{"*":[{"not":"pInsExt_CC"},"pSubCC_CC"]},{"/":[true,"nullC"]}]}},
            {"to":15,"out":"G","weight":{"*":[{"*":[{"not":"pInsExt_CC"},"pSubCG_CC"]},{"/":[true,"nullG"]}]}},
            {"to":15,"out":"T","weight":{"*":[{"*":[{"not":"pInsExt_CC"},"pSubCT_CC"]},{"/":[true,"nullT"]}]}},
            {"to":17,"out":"A","weight":{"*":[{"*":[{"not":"pInsExt_CC"},"pSubCA_CG"]},{"/":[true,"nullA"]}]}},
            {"to":17,"out":"C","weight":{"*":[{"*":[{"not":"pInsExt_CC"},"pSubCC_CG"]},{"/":[true,"nullC"]}]}},
            {"to":17,"out":"G","weight":{"*":[{"*":[{"not":"pInsExt_CC"},"pSubCG_CG"]},{"/":[true,"nullG"]}]}},
            {"to":17,"out":"T","weight":{"*":[{"*":[{"not":"pInsExt_CC"},"pSubCT_CG"]},{"/":[true,"nullT"]}]}},
            {"to":19,"out":"A","weight":{"*":[{"*":[{"not":"pInsExt_CC"},"pSubCA_CT"]},{"/":[true,"nullA"]}]}},
            {"to":19,"out":"C","weight":{"*":[{"*":[{"not":"pInsExt_CC"},"pSubCC_CT"]},{"/":[true,"nullC"]}]}},
            {"to":19,"out":"G","weight":{"*":[{"*":[{"not":"pInsExt_CC"},"pSubCG_CT"]},{"/":[true,"nullG"]}]}},
            {"to":19,"out":"T","weight":{"*":[{"*":[{"not":"pInsExt_CC"},"pSubCT_CT"]},{"/":[true,"nullT"]}]}}]},
  {"n":1334,
   "id":["concat-l",["concat-r",[[["A","C","D","E","F","G","H","I","K","L","M","N","P","Q","R","S","T","V","W","Y"],"translate-C"],{"wait":["insGC","R"]}]]],
   "trans":[{"to":13,"out":"A","weight":{"*":[{"*":[{"not":"pInsExt_GC"},"pSubCA_GA"]},{"/":[true,"nullA"]}]}},
            {"to":13,"out":"C","weight":{"*":[{"*":[{"not":"pInsExt_GC"},"pSubCC_GA"]},{"/":[true,"nullC"]}]}},
            {"to":13,"out":"G","weight":{"*":[{"*":[{"not":"pInsExt_GC"},"pSubCG_GA"]},{"/":[true,"nullG"]}]}},
            {"to":13,"out":"T","weight":{"*":[{"*":[{"not":"pInsExt_GC"},"pSubCT_GA"]},{"/":[true,"nullT"]}]}},
            {"to":15,"out":"A","weight":{"*":[{"*":[{"not":"pInsExt_GC"},"pSubCA_GC"]},{"/":[true,"nullA"]}]}},
            {"to":15,"out":"C","weight":{"*":[{"*":[{"not":"pInsExt_GC"},"pSubCC_GC"]},{"/":[true,"nullC"]}]}},
            {"to":15,"out":"G","weight":{"*":[{"*":[{"not":"pInsExt_GC"},"pSubCG_GC"]},{"/":[true,"nullG"]}]}},
            {"to":15,"out":"T","weight":{"*":[{"*":[{"not":"pInsExt_GC"},"pSubCT_GC"]},{"/":[true,"nullT"]}]}},
            {"to":17,"out":"A","weight":{"*":[{"*":[{"not":"pInsExt_GC"},"pSubCA_GG"]},{"/":[true,"nullA"]}]}},
            {"to":17,"out":"C","weight":{"*":[{"*":[{"not":"pInsExt_GC"},"pSubCC_GG"]},{"/":[true,"nullC"]}]}},
            {"to":17,"out":"G","weight":{"*":[{"*":[{"not":"pInsExt_GC"},"pSubCG_GG"]},{"/":[true,"nullG"]}]}},
            {"to":17,"out":"T","weight":{"*":[{"*":[{"not":"pInsExt_GC"},"pSubCT_GG"]},{"/":[true,"nullT"]}]}},
            {"to":19,"out":"A","weight":{"*":[{"*":[{"not":"pInsExt_GC"},"pSubCA_GT"]},{"/":[true,"nullA"]}]}},
            {"to":19,"out":"C","weight":{"*":[{"*":[{"not":"pInsExt_GC"},"pSubCC_GT"]},{"/":[true,"nullC"]}]}},
            {"to":19,"out":"G","weight":{"*":[{"*":[{"not":"pInsExt_GC"},"pSubCG_GT"]},{"/":[true,"nullG"]}]}},
            {"to":19,"out":"T","weight":{"*":[{"*":[{"not":"pInsExt_GC"},"pSubCT_GT"]},{"/":[true,"nullT"]}]}}]},
  {"n":1335,
   "id":["concat-l",["concat-r",[[["A","C","D","E","F","G","H","I","K","L","M","N","P","Q","R","S","T","V","W","Y"],"translate-C"],{"wait":["insTC","R"]}]]],
   "trans":[{"to":13,"out":"A","weight":{"*":[{"*":[{"not":"pInsExt_TC"},"pSubCA_TA"]},{"/":[true,"nullA"]}]}},
            {"to":13,"out":"C","weight":{"*":[{"*":[{"not":"pInsExt_TC"},"pSubCC_TA"]},{"/":[true,"nullC"]}]}},
            {"to":13,"out":"G","weight":{"*":[{"*":[{"not":"pInsExt_TC"},"pSubCG_TA"]},{"/":[true,"nullG"]}]}},
            {"to":13,"out":"T","weight":{"*":[{"*":[{"not":"pInsExt_TC"},"pSubCT_TA"]},{"/":[true,"nullT"]}]}},
            {"to":15,"out":"A","weight":{"*":[{"*":[{"not":"pInsExt_TC"},"pSubCA_TC"]},{"/":[true,"nullA"]}]}},
            {"to":15,"out":"C","weight":{"*":[{"*":[{"not":"pInsExt_TC"},"pSubCC_TC"]},{"/":[true,"nullC"]}]}},
            {"to":15,"out":"G","weight":{"*":[{"*":[{"not":"pInsExt_TC"},"pSubCG_TC"]},{"/":[true,"nullG"]}]}},
            {"to":15,"out":"T","weight":{"*":[{"*":[{"not":"pInsExt_TC"},"pSubCT_TC"]},{"/":[true,"nullT"]}]}},
            {"to":17,"out":"A","weight":{"*":[{"*":[{"not":"pInsExt_TC"},"pSubCA_TG"]},{"/":[true,"nullA"]}]}},
            {"to":17,"out":"C","weight":{"*":[{"*":[{"not":"pInsExt_TC"},"pSubCC_TG"]},{"/":[true,"nullC"]}]}},
            {"to":17,"out":"G","weight":{"*":[{"*":[{"not":"pInsExt_TC"},"pSubCG_TG"]},{"/":[true,"nullG"]}]}},
            {"to":17,"out":"T","weight":{"*":[{"*":[{"not":"pInsExt_TC"},"pSubCT_TG"]},{"/":[true,"nullT"]}]}},
            {"to":19,"out":"A","weight":{"*":[{"*":[{"not":"pInsExt_TC"},"pSubCA_TT"]},{"/":[true,"nullA"]}]}},
            {"to":19,"out":"C","weight":{"*":[{"*":[{"not":"pInsExt_TC"},"pSubCC_TT"]},{"/":[true,"nullC"]}]}},
            {"to":19,"out":"G","weight":{"*":[{"*":[{"not":"pInsExt_TC"},"pSubCG_TT"]},{"/":[true,"nullG"]}]}},
            {"to":19,"out":"T","weight":{"*":[{"*":[{"not":"pInsExt_TC"},"pSubCT_TT"]},{"/":[true,"nullT"]}]}}]},
  {"n":1336,
   "id":["concat-l",["concat-r",[[["A","C","D","E","F","G","H","I","K","L","M","N","P","Q","R","S","T","V","W","Y"],"translate-G"],{"wait":["insAG","R"]}]]],
   "trans":[{"to":21,"out":"A","weight":{"*":[{"*":[{"not":"pInsExt_AG"},"pSubGA_AA"]},{"/":[true,"nullA"]}]}},
            {"to":21,"out":"C","weight":{"*":[{"*":[{"not":"pInsExt_AG"},"pSubGC_AA"]},{"/":[true,"nullC"]}]}},
            {"to":21,"out":"G","weight":{"*":[{"*":[{"not":"pInsExt_AG"},"pSubGG_AA"]},{"/":[true,"nullG"]}]}},
            {"to":21,"out":"T","weight":{"*":[{"*":[{"not":"pInsExt_AG"},"pSubGT_AA"]},{"/":[true,"nullT"]}]}},
            {"to":23,"out":"A","weight":{"*":[{"*":[{"not":"pInsExt_AG"},"pSubGA_AC"]},{"/":[true,"nullA"]}]}},
            {"to":23,"out":"C","weight":{"*":[{"*":[{"not":"pInsExt_AG"},"pSubGC_AC"]},{"/":[true,"nullC"]}]}},
            {"to":23,"out":"G","weight":{"*":[{"*":[{"not":"pInsExt_AG"},"pSubGG_AC"]},{"/":[true,"nullG"]}]}},
            {"to":23,"out":"T","weight":{"*":[{"*":[{"not":"pInsExt_AG"},"pSubGT_AC"]},{"/":[true,"nullT"]}]}},
            {"to":25,"out":"A","weight":{"*":[{"*":[{"not":"pInsExt_AG"},"pSubGA_AG"]},{"/":[true,"nullA"]}]}},
            {"to":25,"out":"C","weight":{"*":[{"*":[{"not":"pInsExt_AG"},"pSubGC_AG"]},{"/":[true,"nullC"]}]}},
            {"to":25,"out":"G","weight":{"*":[{"*":[{"not":"pInsExt_AG"},"pSubGG_AG"]},{"/":[true,"nullG"]}]}},
            {"to":25,"out":"T","weight":{"*":[{"*":[{"not":"pInsExt_AG"},"pSubGT_AG"]},{"/":[true,"nullT"]}]}},
            {"to":27,"out":"A","weight":{"*":[{"*":[{"not":"pInsExt_AG"},"pSubGA_AT"]},{"/":[true,"nullA"]}]}},
            {"to":27,"out":"C","weight":{"*":[{"*":[{"not":"pInsExt_AG"},"pSubGC_AT"]},{"/":[true,"nullC"]}]}},
            {"to":27,"out":"G","weight":{"*":[{"*":[{"not":"pInsExt_AG"},"pSubGG_AT"]},{"/":[true,"nullG"]}]}},
            {"to":27,"out":"T","weight":{"*":[{"*":[{"not":"pInsExt_AG"},"pSubGT_AT"]},{"/":[true,"nullT"]}]}}]},
  {"n":1337,
   "id":["concat-l",["concat-r",[[["A","C","D","E","F","G","H","I","K","L","M","N","P","Q","R","S","T","V","W","Y"],"translate-G"],{"wait":["insCG","R"]}]]],
   "trans":[{"to":21,"out":"A","weight":{"*":[{"*":[{"not":"pInsExt_CG"},"pSubGA_CA"]},{"/":[true,"nullA"]}]}},
            {"to":21,"out":"C","weight":{"*":[{"*":[{"not":"pInsExt_CG"},"pSubGC_CA"]},{"/":[true,"nullC"]}]}},
            {"to":21,"out":"G","weight":{"*":[{"*":[{"not":"pInsExt_CG"},"pSubGG_CA"]},{"/":[true,"nullG"]}]}},
            {"to":21,"out":"T","weight":{"*":[{"*":[{"not":"pInsExt_CG"},"pSubGT_CA"]},{"/":[true,"nullT"]}]}},
            {"to":23,"out":"A","weight":{"*":[{"*":[{"not":"pInsExt_CG"},"pSubGA_CC"]},{"/":[true,"nullA"]}]}},
            {"to":23,"out":"C","weight":{"*":[{"*":[{"not":"pInsExt_CG"},"pSubGC_CC"]},{"/":[true,"nullC"]}]}},
            {"to":23,"out":"G","weight":{"*":[{"*":[{"not":"pInsExt_CG"},"pSubGG_CC"]},{"/":[true,"nullG"]}]}},
            {"to":23,"out":"T","weight":{"*":[{"*":[{"not":"pInsExt_CG"},"pSubGT_CC"]},{"/":[true,"nullT"]}]}},
            {"to":25,"out":"A","weight":{"*":[{"*":[{"not":"pInsExt_CG"},"pSubGA_CG"]},{"/":[true,"nullA"]}]}},
            {"to":25,"out":"C","weight":{"*":[{"*":[{"not":"pInsExt_CG"},"pSubGC_CG"]},{"/":[true,"nullC"]}]}},
            {"to":25,"out":"G","weight":{"*":[{"*":[{"not":"pInsExt_CG"},"pSubGG_CG"]},{"/":[true,"nullG"]}]}},
            {"to":25,"out":"T","weight":{"*":[{"*":[{"not":"pInsExt_CG"},"pSubGT_CG"]},{"/":[true,"nullT"]}]}},
            {"to":27,"out":"A","weight":{"*":[{"*":[{"not":"pInsExt_CG"},"pSubGA_CT"]},{"/":[true,"nullA"]}]}},
            {"to":27,"out":"C","weight":{"*":[{"*":[{"not":"pInsExt_CG"},"pSubGC_CT"]},{"/":[true,"nullC"]}]}},
            {"to":27,"out":"G","weight":{"*":[{"*":[{"not":"pInsExt_CG"},"pSubGG_CT"]},{"/":[true,"nullG"]}]}},
            {"to":27,"out":"T","weight":{"*":[{"*":[{"not":"pInsExt_CG"},"pSubGT_CT"]},{"/":[true,"nullT"]}]}}]},
  {"n":1338,
   "id":["concat-l",["concat-r",[[["A","C","D","E","F","G","H","I","K","L","M","N","P","Q","R","S","T","V","W","Y"],"translate-G"],{"wait":["insGG","R"]}]]],
   "trans":[{"to":21,"out":"A","weight":{"*":[{"*":[{"not":"pInsExt_GG"},"pSubGA_GA"]},{"/":[true,"nullA"]}]}},
            {"to":21,"out":"C","weight":{"*":[{"*":[{"not":"pInsExt_GG"},"pSubGC_GA"]},{"/":[true,"nullC"]}]}},
            {"to":21,"out":"G","weight":{"*":[{"*":[{"not":"pInsExt_GG"},"pSubGG_GA"]},{"/":[true,"nullG"]}]}},
            {"to":21,"out":"T","weight":{"*":[{"*":[{"not":"pInsExt_GG"},"pSubGT_GA"]},{"/":[true,"nullT"]}]}},
            {"to":23,"out":"A","weight":{"*":[{"*":[{"not":"pInsExt_GG"},"pSubGA_GC"]},{"/":[true,"nullA"]}]}},
            {"to":23,"out":"C","weight":{"*":[{"*":[{"not":"pInsExt_GG"},"pSubGC_GC"]},{"/":[true,"nullC"]}]}},
            {"to":23,"out":"G","weight":{"*":[{"*":[{"not":"pInsExt_GG"},"pSubGG_GC"]},{"/":[true,"nullG"]}]}},
            {"to":23,"out":"T","weight":{"*":[{"*":[{"not":"pInsExt_GG"},"pSubGT_GC"]},{"/":[true,"nullT"]}]}},
            {"to":25,"out":"A","weight":{"*":[{"*":[{"not":"pInsExt_GG"},"pSubGA_GG"]},{"/":[true,"nullA"]}]}},
            {"to":25,"out":"C","weight":{"*":[{"*":[{"not":"pInsExt_GG"},"pSubGC_GG"]},{"/":[true,"nullC"]}]}},
            {"to":25,"out":"G","weight":{"*":[{"*":[{"not":"pInsExt_GG"},"pSubGG_GG"]},{"/":[true,"nullG"]}]}},
            {"to":25,"out":"T","weight":{"*":[{"*":[{"not":"pInsExt_GG"},"pSubGT_GG"]},{"/":[true,"nullT"]}]}},
            {"to":27,"out":"A","weight":{"*":[{"*":[{"not":"pInsExt_GG"},"pSubGA_GT"]},{"/":[true,"nullA"]}]}},
            {"to":27,"out":"C","weight":{"*":[{"*":[{"not":"pInsExt_GG"},"pSubGC_GT"]},{"/":[true,"nullC"]}]}},
            {"to":27,"out":"G","weight":{"*":[{"*":[{"not":"pInsExt_GG"},"pSubGG_GT"]},{"/":[true,"nullG"]}]}},
            {"to":27,"out":"T","weight":{"*":[{"*":[{"not":"pInsExt_GG"},"pSubGT_GT"]},{"/":[true,"nullT"]}]}}]},
  {"n":1339,
   "id":["concat-l",["concat-r",[[["A","C","D","E","F","G","H","I","K","L","M","N","P","Q","R","S","T","V","W","Y"],"translate-G"],{"wait":["insTG","R"]}]]],
   "trans":[{"to":21,"out":"A","weight":{"*":[{"*":[{"not":"pInsExt_TG"},"pSubGA_TA"]},{"/":[true,"nullA"]}]}},
            {"to":21,"out":"C","weight":{"*":[{"*":[{"not":"pInsExt_TG"},"pSubGC_TA"]},{"/":[true,"nullC"]}]}},
            {"to":21,"out":"G","weight":{"*":[{"*":[{"not":"pInsExt_TG"},"pSubGG_TA"]},{"/":[true,"nullG"]}]}},
            {"to":21,"out":"T","weight":{"*":[{"*":[{"not":"pInsExt_TG"},"pSubGT_TA"]},{"/":[true,"nullT"]}]}},
            {"to":23,"out":"A","weight":{"*":[{"*":[{"not":"pInsExt_TG"},"pSubGA_TC"]},{"/":[true,"nullA"]}]}},
            {"to":23,"out":"C","weight":{"*":[{"*":[{"not":"pInsExt_TG"},"pSubGC_TC"]},{"/":[true,"nullC"]}]}},
            {"to":23,"out":"G","weight":{"*":[{"*":[{"not":"pInsExt_TG"},"pSubGG_TC"]},{"/":[true,"nullG"]}]}},
            {"to":23,"out":"T","weight":{"*":[{"*":[{"not":"pInsExt_TG"},"pSubGT_TC"]},{"/":[true,"nullT"]}]}},
            {"to":25,"out":"A","weight":{"*":[{"*":[{"not":"pInsExt_TG"},"pSubGA_TG"]},{"/":[true,"nullA"]}]}},
            {"to":25,"out":"C","weight":{"*":[{"*":[{"not":"pInsExt_TG"},"pSubGC_TG"]},{"/":[true,"nullC"]}]}},
            {"to":25,"out":"G","weight":{"*":[{"*":[{"not":"pInsExt_TG"},"pSubGG_TG"]},{"/":[true,"nullG"]}]}},
            {"to":25,"out":"T","weight":{"*":[{"*":[{"not":"pInsExt_TG"},"pSubGT_TG"]},{"/":[true,"nullT"]}]}},
            {"to":27,"out":"A","weight":{"*":[{"*":[{"not":"pInsExt_TG"},"pSubGA_TT"]},{"/":[true,"nullA"]}]}},
            {"to":27,"out":"C","weight":{"*":[{"*":[{"not":"pInsExt_TG"},"pSubGC_TT"]},{"/":[true,"nullC"]}]}},
            {"to":27,"out":"G","weight":{"*":[{"*":[{"not":"pInsExt_TG"},"pSubGG_TT"]},{"/":[true,"nullG"]}]}},
            {"to":27,"out":"T","weight":{"*":[{"*":[{"not":"pInsExt_TG"},"pSubGT_TT"]},{"/":[true,"nullT"]}]}}]},
  {"n":1340,
   "id":["concat-l",["concat-r",[[["A","C","D","E","F","G","H","I","K","L","M","N","P","Q","R","S","T","V","W","Y"],"translate-T"],{"wait":["insAT","R"]}]]],
   "trans":[{"to":29,"out":"A","weight":{"*":[{"*":[{"not":"pInsExt_AT"},"pSubTA_AA"]},{"/":[true,"nullA"]}]}},
            {"to":29,"out":"C","weight":{"*":[{"*":[{"not":"pInsExt_AT"},"pSubTC_AA"]},{"/":[true,"nullC"]}]}},
            {"to":29,"out":"G","weight":{"*":[{"*":[{"not":"pInsExt_AT"},"pSubTG_AA"]},{"/":[true,"nullG"]}]}},
            {"to":29,"out":"T","weight":{"*":[{"*":[{"not":"pInsExt_AT"},"pSubTT_AA"]},{"/":[true,"nullT"]}]}},
            {"to":31,"out":"A","weight":{"*":[{"*":[{"not":"pInsExt_AT"},"pSubTA_AC"]},{"/":[true,"nullA"]}]}},
            {"to":31,"out":"C","weight":{"*":[{"*":[{"not":"pInsExt_AT"},"pSubTC_AC"]},{"/":[true,"nullC"]}]}},
            {"to":31,"out":"G","weight":{"*":[{"*":[{"not":"pInsExt_AT"},"pSubTG_AC"]},{"/":[true,"nullG"]}]}},
            {"to":31,"out":"T","weight":{"*":[{"*":[{"not":"pInsExt_AT"},"pSubTT_AC"]},{"/":[true,"nullT"]}]}},
            {"to":33,"out":"A","weight":{"*":[{"*":[{"not":"pInsExt_AT"},"pSubTA_AG"]},{"/":[true,"nullA"]}]}},
            {"to":33,"out":"C","weight":{"*":[{"*":[{"not":"pInsExt_AT"},"pSubTC_AG"]},{"/":[true,"nullC"]}]}},
            {"to":33,"out":"G","weight":{"*":[{"*":[{"not":"pInsExt_AT"},"pSubTG_AG"]},{"/":[true,"nullG"]}]}},
            {"to":33,"out":"T","weight":{"*":[{"*":[{"not":"pInsExt_AT"},"pSubTT_AG"]},{"/":[true,"nullT"]}]}},
            {"to":35,"out":"A","weight":{"*":[{"*":[{"not":"pInsExt_AT"},"pSubTA_AT"]},{"/":[true,"nullA"]}]}},
            {"to":35,"out":"C","weight":{"*":[{"*":[{"not":"pInsExt_AT"},"pSubTC_AT"]},{"/":[true,"nullC"]}]}},
            {"to":35,"out":"G","weight":{"*":[{"*":[{"not":"pInsExt_AT"},"pSubTG_AT"]},{"/":[true,"nullG"]}]}},
            {"to":35,"out":"T","weight":{"*":[{"*":[{"not":"pInsExt_AT"},"pSubTT_AT"]},{"/":[true,"nullT"]}]}}]},
  {"n":1341,
   "id":["concat-l",["concat-r",[[["A","C","D","E","F","G","H","I","K","L","M","N","P","Q","R","S","T","V","W","Y"],"translate-T"],{"wait":["insCT","R"]}]]],
   "trans":[{"to":29,"out":"A","weight":{"*":[{"*":[{"not":"pInsExt_CT"},"pSubTA_CA"]},{"/":[true,"nullA"]}]}},
            {"to":29,"out":"C","weight":{"*":[{"*":[{"not":"pInsExt_CT"},"pSubTC_CA"]},{"/":[true,"nullC"]}]}},
            {"to":29,"out":"G","weight":{"*":[{"*":[{"not":"pInsExt_CT"},"pSubTG_CA"]},{"/":[true,"nullG"]}]}},
            {"to":29,"out":"T","weight":{"*":[{"*":[{"not":"pInsExt_CT"},"pSubTT_CA"]},{"/":[true,"nullT"]}]}},
            {"to":31,"out":"A","weight":{"*":[{"*":[{"not":"pInsExt_CT"},"pSubTA_CC"]},{"/":[true,"nullA"]}]}},
            {"to":31,"out":"C","weight":{"*":[{"*":[{"not":"pInsExt_CT"},"pSubTC_CC"]},{"/":[true,"nullC"]}]}},
            {"to":31,"out":"G","weight":{"*":[{"*":[{"not":"pInsExt_CT"},"pSubTG_CC"]},{"/":[true,"nullG"]}]}},
            {"to":31,"out":"T","weight":{"*":[{"*":[{"not":"pInsExt_CT"},"pSubTT_CC"]},{"/":[true,"nullT"]}]}},
            {"to":33,"out":"A","weight":{"*":[{"*":[{"not":"pInsExt_CT"},"pSubTA_CG"]},{"/":[true,"nullA"]}]}},
            {"to":33,"out":"C","weight":{"*":[{"*":[{"not":"pInsExt_CT"},"pSubTC_CG"]},{"/":[true,"nullC"]}]}},
            {"to":33,"out":"G","weight":{"*":[{"*":[{"not":"pInsExt_CT"},"pSubTG_CG"]},{"/":[true,"nullG"]}]}},
            {"to":33,"out":"T","weight":{"*":[{"*":[{"not":"pInsExt_CT"},"pSubTT_CG"]},{"/":[true,"nullT"]}]}},
            {"to":35,"out":"A","weight":{"*":[{"*":[{"not":"pInsExt_CT"},"pSubTA_CT"]},{"/":[true,"nullA"]}]}},
            {"to":35,"out":"C","weight":{"*":[{"*":[{"not":"pInsExt_CT"},"pSubTC_CT"]},{"/":[true,"nullC"]}]}},
            {"to":35,"out":"G","weight":{"*":[{"*":[{"not":"pInsExt_CT"},"pSubTG_CT"]},{"/":[true,"nullG"]}]}},
            {"to":35,"out":"T","weight":{"*":[{"*":[{"not":"pInsExt_CT"},"pSubTT_CT"]},{"/":[true,"nullT"]}]}}]},
  {"n":1342,
   "id":["concat-l",["concat-r",[[["A","C","D","E","F","G","H","I","K","L","M","N","P","Q","R","S","T","V","W","Y"],"translate-T"],{"wait":["insGT","R"]}]]],
   "trans":[{"to":29,"out":"A","weight":{"*":[{"*":[{"not":"pInsExt_GT"},"pSubTA_GA"]},{"/":[true,"nullA"]}]}},
            {"to":29,"out":"C","weight":{"*":[{"*":[{"not":"pInsExt_GT"},"pSubTC_GA"]},{"/":[true,"nullC"]}]}},
            {"to":29,"out":"G","weight":{"*":[{"*":[{"not":"pInsExt_GT"},"pSubTG_GA"]},{"/":[true,"nullG"]}]}},
            {"to":29,"out":"T","weight":{"*":[{"*":[{"not":"pInsExt_GT"},"pSubTT_GA"]},{"/":[true,"nullT"]}]}},
            {"to":31,"out":"A","weight":{"*":[{"*":[{"not":"pInsExt_GT"},"pSubTA_GC"]},{"/":[true,"nullA"]}]}},
            {"to":31,"out":"C","weight":{"*":[{"*":[{"not":"pInsExt_GT"},"pSubTC_GC"]},{"/":[true,"nullC"]}]}},
            {"to":31,"out":"G","weight":{"*":[{"*":[{"not":"pInsExt_GT"},"pSubTG_GC"]},{"/":[true,"nullG"]}]}},
            {"to":31,"out":"T","weight":{"*":[{"*":[{"not":"pInsExt_GT"},"pSubTT_GC"]},{"/":[true,"nullT"]}]}},
            {"to":33,"out":"A","weight":{"*":[{"*":[{"not":"pInsExt_GT"},"pSubTA_GG"]},{"/":[true,"nullA"]}]}},
            {"to":33,"out":"C","weight":{"*":[{"*":[{"not":"pInsExt_GT"},"pSubTC_GG"]},{"/":[true,"nullC"]}]}},
            {"to":33,"out":"G","weight":{"*":[{"*":[{"not":"pInsExt_GT"},"pSubTG_GG"]},{"/":[true,"nullG"]}]}},
            {"to":33,"out":"T","weight":{"*":[{"*":[{"not":"pInsExt_GT"},"pSubTT_GG"]},{"/":[true,"nullT"]}]}},
            {"to":35,"out":"A","weight":{"*":[{"*":[{"not":"pInsExt_GT"},"pSubTA_GT"]},{"/":[true,"nullA"]}]}},
            {"to":35,"out":"C","weight":{"*":[{"*":[{"not":"pInsExt_GT"},"pSubTC_GT"]},{"/":[true,"nullC"]}]}},
            {"to":35,"out":"G","weight":{"*":[{"*":[{"not":"pInsExt_GT"},"pSubTG_GT"]},{"/":[true,"nullG"]}]}},
            {"to":35,"out":"T","weight":{"*":[{"*":[{"not":"pInsExt_GT"},"pSubTT_GT"]},{"/":[true,"nullT"]}]}}]},
  {"n":1343,
   "id":["concat-l",["concat-r",[[["A","C","D","E","F","G","H","I","K","L","M","N","P","Q","R","S","T","V","W","Y"],"translate-T"],{"wait":["insTT","R"]}]]],
   "trans":[{"to":29,"out":"A","weight":{"*":[{"*":[{"not":"pInsExt_TT"},"pSubTA_TA"]},{"/":[true,"nullA"]}]}},
            {"to":29,"out":"C","weight":{"*":[{"*":[{"not":"pInsExt_TT"},"pSubTC_TA"]},{"/":[true,"nullC"]}]}},
            {"to":29,"out":"G","weight":{"*":[{"*":[{"not":"pInsExt_TT"},"pSubTG_TA"]},{"/":[true,"nullG"]}]}},
            {"to":29,"out":"T","weight":{"*":[{"*":[{"not":"pInsExt_TT"},"pSubTT_TA"]},{"/":[true,"nullT"]}]}},
            {"to":31,"out":"A","weight":{"*":[{"*":[{"not":"pInsExt_TT"},"pSubTA_TC"]},{"/":[true,"nullA"]}]}},
            {"to":31,"out":"C","weight":{"*":[{"*":[{"not":"pInsExt_TT"},"pSubTC_TC"]},{"/":[true,"nullC"]}]}},
            {"to":31,"out":"G","weight":{"*":[{"*":[{"not":"pInsExt_TT"},"pSubTG_TC"]},{"/":[true,"nullG"]}]}},
            {"to":31,"out":"T","weight":{"*":[{"*":[{"not":"pInsExt_TT"},"pSubTT_TC"]},{"/":[true,"nullT"]}]}},
            {"to":33,"out":"A","weight":{"*":[{"*":[{"not":"pInsExt_TT"},"pSubTA_TG"]},{"/":[true,"nullA"]}]}},
            {"to":33,"out":"C","weight":{"*":[{"*":[{"not":"pInsExt_TT"},"pSubTC_TG"]},{"/":[true,"nullC"]}]}},
            {"to":33,"out":"G","weight":{"*":[{"*":[{"not":"pInsExt_TT"},"pSubTG_TG"]},{"/":[true,"nullG"]}]}},
            {"to":33,"out":"T","weight":{"*":[{"*":[{"not":"pInsExt_TT"},"pSubTT_TG"]},{"/":[true,"nullT"]}]}},
            {"to":35,"out":"A","weight":{"*":[{"*":[{"not":"pInsExt_TT"},"pSubTA_TT"]},{"/":[true,"nullA"]}]}},
            {"to":35,"out":"C","weight":{"*":[{"*":[{"not":"pInsExt_TT"},"pSubTC_TT"]},{"/":[true,"nullC"]}]}},
            {"to":35,"out":"G","weight":{"*":[{"*":[{"not":"pInsExt_TT"},"pSubTG_TT"]},{"/":[true,"nullG"]}]}},
            {"to":35,"out":"T","weight":{"*":[{"*":[{"not":"pInsExt_TT"},"pSubTT_TT"]},{"/":[true,"nullT"]}]}}]},
  {"n":1344,
   "id":["concat-l",["concat-r",[[["A","C","D","E","F","G","H","I","K","L","M","N","P","Q","R","S","T","V","W","Y"],"translate-end"],["end","R"]]]],
   "trans":[{"to":1345}]},
  {"n":1345,
   "trans":[{"to":1346},
            {"to":1347}]},
  {"n":1346,
   "id":["concat-r",["union-1",["A","C","D","E","F","G","H","I","K","L","M","N","P","Q","R","S","T","V","W","Y"]]],
   "trans":[{"to":1346,"in":"A"},
            {"to":1346,"in":"C"},
            {"to":1346,"in":"D"},
            {"to":1346,"in":"E"},
            {"to":1346,"in":"F"},
            {"to":1346,"in":"G"},
            {"to":1346,"in":"H"},
            {"to":1346,"in":"I"},
            {"to":1346,"in":"K"},
            {"to":1346,"in":"L"},
            {"to":1346,"in":"M"},
            {"to":1346,"in":"N"},
            {"to":1346,"in":"P"},
            {"to":1346,"in":"Q"},
            {"to":1346,"in":"R"},
            {"to":1346,"in":"S"},
            {"to":1346,"in":"T"},
            {"to":1346,"in":"V"},
            {"to":1346,"in":"W"},
            {"to":1346,"in":"Y"},
            {"to":1348}]},
  {"n":1347,
   "id":["concat-r",["union-2",["A","C","G","T"]]],
   "trans":[{"to":1347,"out":"A"},
            {"to":1347,"out":"C"},
            {"to":1347,"out":"G"},
            {"to":1347,"out":"T"},
            {"to":1348}]},
  {"n":1348}
 ],
 "cons":
 {"norm":
  [["A_GCA","A_GCC","A_GCG","A_GCT"],
   ["C_TGC","C_TGT"],
   ["D_GAC","D_GAT"],
   ["E_GAA","E_GAG"],
   ["F_TTC","F_TTT"],
   ["G_GGA","G_GGC","G_GGG","G_GGT"],
   ["H_CAC","H_CAT"],
   ["I_ATA","I_ATC","I_ATT"],
   ["K_AAA","K_AAG"],
   ["L_CTA","L_CTC","L_CTG","L_CTT","L_TTA","L_TTG"],
   ["M_ATG"],
   ["N_AAC","N_AAT"],
   ["P_CCA","P_CCC","P_CCG","P_CCT"],
   ["Q_CAA","Q_CAG"],
   ["R_AGA","R_AGG","R_CGA","R_CGC","R_CGG","R_CGT"],
   ["S_AGC","S_AGT","S_TCA","S_TCC","S_TCG","S_TCT"],
   ["T_ACA","T_ACC","T_ACG","T_ACT"],
   ["V_GTA","V_GTC","V_GTG","V_GTT"],
   ["W_TGG"],
   ["Y_TAC","Y_TAT"],
   ["pSubAA_AA","pSubAC_AA","pSubAG_AA","pSubAT_AA"],
   ["pSubCA_AA","pSubCC_AA","pSubCG_AA","pSubCT_AA"],
   ["pSubGA_AA","pSubGC_AA","pSubGG_AA","pSubGT_AA"],
   ["pSubTA_AA","pSubTC_AA","pSubTG_AA","pSubTT_AA"],
   ["pInsCharA_AA","pInsCharC_AA","pInsCharG_AA","pInsCharT_AA"],
   ["pSubAA_AC","pSubAC_AC","pSubAG_AC","pSubAT_AC"],
   ["pSubCA_AC","pSubCC_AC","pSubCG_AC","pSubCT_AC"],
   ["pSubGA_AC","pSubGC_AC","pSubGG_AC","pSubGT_AC"],
   ["pSubTA_AC","pSubTC_AC","pSubTG_AC","pSubTT_AC"],
   ["pInsCharA_AC","pInsCharC_AC","pInsCharG_AC","pInsCharT_AC"],
   ["pSubAA_AG","pSubAC_AG","pSubAG_AG","pSubAT_AG"],
   ["pSubCA_AG","pSubCC_AG","pSubCG_AG","pSubCT_AG"],
   ["pSubGA_AG","pSubGC_AG","pSubGG_AG","pSubGT_AG"],
   ["pSubTA_AG","pSubTC_AG","pSubTG_AG","pSubTT_AG"],
   ["pInsCharA_AG","pInsCharC_AG","pInsCharG_AG","pInsCharT_AG"],
   ["pSubAA_AT","pSubAC_AT","pSubAG_AT","pSubAT_AT"],
   ["pSubCA_AT","pSubCC_AT","pSubCG_AT","pSubCT_AT"],
   ["pSubGA_AT","pSubGC_AT","pSubGG_AT","pSubGT_AT"],
   ["pSubTA_AT","pSubTC_AT","pSubTG_AT","pSubTT_AT"],
   ["pInsCharA_AT","pInsCharC_AT","pInsCharG_AT","pInsCharT_AT"],
   ["pSubAA_CA","pSubAC_CA","pSubAG_CA","pSubAT_CA"],
   ["pSubCA_CA","pSubCC_CA","pSubCG_CA","pSubCT_CA"],
   ["pSubGA_CA","pSubGC_CA","pSubGG_CA","pSubGT_CA"],
   ["pSubTA_CA","pSubTC_CA","pSubTG_CA","pSubTT_CA"],
   ["pInsCharA_CA","pInsCharC_CA","pInsCharG_CA","pInsCharT_CA"],
   ["pSubAA_CC","pSubAC_CC","pSubAG_CC","pSubAT_CC"],
   ["pSubCA_CC","pSubCC_CC","pSubCG_CC","pSubCT_CC"],
   ["pSubGA_CC","pSubGC_CC","pSubGG_CC","pSubGT_CC"],
   ["pSubTA_CC","pSubTC_CC","pSubTG_CC","pSubTT_CC"],
   ["pInsCharA_CC","pInsCharC_CC","pInsCharG_CC","pInsCharT_CC"],
   ["pSubAA_CG","pSubAC_CG","pSubAG_CG","pSubAT_CG"],
   ["pSubCA_CG","pSubCC_CG","pSubCG_CG","pSubCT_CG"],
   ["pSubGA_CG","pSubGC_CG","pSubGG_CG","pSubGT_CG"],
   ["pSubTA_CG","pSubTC_CG","pSubTG_CG","pSubTT_CG"],
   ["pInsCharA_CG","pInsCharC_CG","pInsCharG_CG","pInsCharT_CG"],
   ["pSubAA_CT","pSubAC_CT","pSubAG_CT","pSubAT_CT"],
   ["pSubCA_CT","pSubCC_CT","pSubCG_CT","pSubCT_CT"],
   ["pSubGA_CT","pSubGC_CT","pSubGG_CT","pSubGT_CT"],
   ["pSubTA_CT","pSubTC_CT","pSubTG_CT","pSubTT_CT"],
   ["pInsCharA_CT","pInsCharC_CT","pInsCharG_CT","pInsCharT_CT"],
   ["pSubAA_GA","pSubAC_GA","pSubAG_GA","pSubAT_GA"],
   ["pSubCA_GA","pSubCC_GA","pSubCG_GA","pSubCT_GA"],
   ["pSubGA_GA","pSubGC_GA","pSubGG_GA","pSubGT_GA"],
   ["pSubTA_GA","pSubTC_GA","pSubTG_GA","pSubTT_GA"],
   ["pInsCharA_GA","pInsCharC_GA","pInsCharG_GA","pInsCharT_GA"],
   ["pSubAA_GC","pSubAC_GC","pSubAG_GC","pSubAT_GC"],
   ["pSubCA_GC","pSubCC_GC","pSubCG_GC","pSubCT_GC"],
   ["pSubGA_GC","pSubGC_GC","pSubGG_GC","pSubGT_GC"],
   ["pSubTA_GC","pSubTC_GC","pSubTG_GC","pSubTT_GC"],
   ["pInsCharA_GC","pInsCharC_GC","pInsCharG_GC","pInsCharT_GC"],
   ["pSubAA_GG","pSubAC_GG","pSubAG_GG","pSubAT_GG"],
   ["pSubCA_GG","pSubCC_GG","pSubCG_GG","pSubCT_GG"],
   ["pSubGA_GG","pSubGC_GG","pSubGG_GG","pSubGT_GG"],
   ["pSubTA_GG","pSubTC_GG","pSubTG_GG","pSubTT_GG"],
   ["pInsCharA_GG","pInsCharC_GG","pInsCharG_GG","pInsCharT_GG"],
   ["pSubAA_GT","pSubAC_GT","pSubAG_GT","pSubAT_GT"],
   ["pSubCA_GT","pSubCC_GT","pSubCG_GT","pSubCT_GT"],
   ["pSubGA_GT","pSubGC_GT","pSubGG_GT","pSubGT_GT"],
   ["pSubTA_GT","pSubTC_GT","pSubTG_GT","pSubTT_GT"],
   ["pInsCharA_GT","pInsCharC_GT","pInsCharG_GT","pInsCharT_GT"],
   ["pSubAA_TA","pSubAC_TA","pSubAG_TA","pSubAT_TA"],
   ["pSubCA_TA","pSubCC_TA","pSubCG_TA","pSubCT_TA"],
   ["pSubGA_TA","pSubGC_TA","pSubGG_TA","pSubGT_TA"],
   ["pSubTA_TA","pSubTC_TA","pSubTG_TA","pSubTT_TA"],
   ["pInsCharA_TA","pInsCharC_TA","pInsCharG_TA","pInsCharT_TA"],
   ["pSubAA_TC","pSubAC_TC","pSubAG_TC","pSubAT_TC"],
   ["pSubCA_TC","pSubCC_TC","pSubCG_TC","pSubCT_TC"],
   ["pSubGA_TC","pSubGC_TC","pSubGG_TC","pSubGT_TC"],
   ["pSubTA_TC","pSubTC_TC","pSubTG_TC","pSubTT_TC"],
   ["pInsCharA_TC","pInsCharC_TC","pInsCharG_TC","pInsCharT_TC"],
   ["pSubAA_TG","pSubAC_TG","pSubAG_TG","pSubAT_TG"],
   ["pSubCA_TG","pSubCC_TG","pSubCG_TG","pSubCT_TG"],
   ["pSubGA_TG","pSubGC_TG","pSubGG_TG","pSubGT_TG"],
   ["pSubTA_TG","pSubTC_TG","pSubTG_TG","pSubTT_TG"],
   ["pInsCharA_TG","pInsCharC_TG","pInsCharG_TG","pInsCharT_TG"],
   ["pSubAA_TT","pSubAC_TT","pSubAG_TT","pSubAT_TT"],
   ["pSubCA_TT","pSubCC_TT","pSubCG_TT","pSubCT_TT"],
   ["pSubGA_TT","pSubGC_TT","pSubGG_TT","pSubGT_TT"],
   ["pSubTA_TT","pSubTC_TT","pSubTG_TT","pSubTT_TT"],
   ["pInsCharA_TT","pInsCharC_TT","pInsCharG_TT","pInsCharT_TT"],
   ["nullA","nullC","nullG","nullT"]],
  "prob":["pInsOpen_AA","pInsExt_AA","pDelOpen_AA","pDelCharA_AA","pDelCharC_AA","pDelCharG_AA","pDelCharT_AA","pInsOpen_AC","pInsExt_AC","pDelOpen_AC","pDelCharA_AC","pDelCharC_AC","pDelCharG_AC","pDelCharT_AC","pInsOpen_AG","pInsExt_AG","pDelOpen_AG","pDelCharA_AG","pDelCharC_AG","pDelCharG_AG","pDelCharT_AG","pInsOpen_AT","pInsExt_AT","pDelOpen_AT","pDelCharA_AT","pDelCharC_AT","pDelCharG_AT","pDelCharT_AT","pInsOpen_CA","pInsExt_CA","pDelOpen_CA","pDelCharA_CA","pDelCharC_CA","pDelCharG_CA","pDelCharT_CA","pInsOpen_CC","pInsExt_CC","pDelOpen_CC","pDelCharA_CC","pDelCharC_CC","pDelCharG_CC","pDelCharT_CC","pInsOpen_CG","pInsExt_CG","pDelOpen_CG","pDelCharA_CG","pDelCharC_CG","pDelCharG_CG","pDelCharT_CG","pInsOpen_CT","pInsExt_CT","pDelOpen_CT","pDelCharA_CT","pDelCharC_CT","pDelCharG_CT","pDelCharT_CT","pInsOpen_GA","pInsExt_GA","pDelOpen_GA","pDelCharA_GA","pDelCharC_GA","pDelCharG_GA","pDelCharT_GA","pInsOpen_GC","pInsExt_GC","pDelOpen_GC","pDelCharA_GC","pDelCharC_GC","pDelCharG_GC","pDelCharT_GC","pInsOpen_GG","pInsExt_GG","pDelOpen_GG","pDelCharA_GG","pDelCharC_GG","pDelCharG_GG","pDelCharT_GG","pInsOpen_GT","pInsExt_GT","pDelOpen_GT","pDelCharA_GT","pDelCharC_GT","pDelCharG_GT","pDelCharT_GT","pInsOpen_TA","pInsExt_TA","pDelOpen_TA","pDelCharA_TA","pDelCharC_TA","pDelCharG_TA","pDelCharT_TA","pInsOpen_TC","pInsExt_TC","pDelOpen_TC","pDelCharA_TC","pDelCharC_TC","pDelCharG_TC","pDelCharT_TC","pInsOpen_TG","pInsExt_TG","pDelOpen_TG","pDelCharA_TG","pDelCharC_TG","pDelCharG_TG","pDelCharT_TG","pInsOpen_TT","pInsExt_TT","pDelOpen_TT","pDelCharA_TT","pDelCharC_TT","pDelCharG_TT","pDelCharT_TT"]}
}
```
