## Supplementary material for "Machine Boss: Rapid Prototyping of Bioinformatic Automata": Models: prot2dna_with_sci_errors.json

```
{"state":
 [{"n":0,
   "trans":[{"to":1},
            {"to":2}]},
  {"n":1,
   "id":["concat-l",["concat-l",["union-1",["A","C","D","E","F","G","H","I","K","L","M","N","P","Q","R","S","T","V","W","Y"]]]],
   "trans":[{"to":1,"in":"A"},
            {"to":1,"in":"C"},
            {"to":1,"in":"D"},
            {"to":1,"in":"E"},
            {"to":1,"in":"F"},
            {"to":1,"in":"G"},
            {"to":1,"in":"H"},
            {"to":1,"in":"I"},
            {"to":1,"in":"K"},
            {"to":1,"in":"L"},
            {"to":1,"in":"M"},
            {"to":1,"in":"N"},
            {"to":1,"in":"P"},
            {"to":1,"in":"Q"},
            {"to":1,"in":"R"},
            {"to":1,"in":"S"},
            {"to":1,"in":"T"},
            {"to":1,"in":"V"},
            {"to":1,"in":"W"},
            {"to":1,"in":"Y"},
            {"to":3}]},
  {"n":2,
   "id":["concat-l",["concat-l",["union-2",["A","C","G","T"]]]],
   "trans":[{"to":2,"out":"A"},
            {"to":2,"out":"C"},
            {"to":2,"out":"G"},
            {"to":2,"out":"T"},
            {"to":3}]},
  {"n":3,
   "trans":[{"to":4}]},
  {"n":4,
   "id":["concat-l",["concat-r",[[["A","C","D","E","F","G","H","I","K","L","M","N","P","Q","R","S","T","V","W","Y"],"translate-start"],["dnapsw-S","R"]]]],
   "trans":[{"to":6,"weight":{"not":"gapOpen"}},
            {"to":132,"weight":"gapOpen"}]},
  {"n":5,
   "id":["concat-l",["concat-r",[[["A","C","D","E","F","G","H","I","K","L","M","N","P","Q","R","S","T","V","W","Y"],"translate-start"],["dnapsw-J","R"]]]],
   "trans":[{"to":6,"weight":{"not":"gapExtend"}},
            {"to":132,"weight":"gapExtend"}]},
  {"n":6,
   "id":["concat-l",["concat-r",[[["A","C","D","E","F","G","H","I","K","L","M","N","P","Q","R","S","T","V","W","Y"],"translate-start"],["dnapsw-W","R"]]]],
   "trans":[{"to":128,"weight":{"not":"gapOpen"}},
            {"to":129,"weight":"gapOpen"}]},
  {"n":7,
   "id":["concat-l",["concat-r",[[["A","C","D","E","F","G","H","I","K","L","M","N","P","Q","R","S","T","V","W","Y"],"translate-AA"],["dnapsw-S","R"]]]],
   "trans":[{"to":9,"weight":{"not":"gapOpen"}},
            {"to":197,"weight":"gapOpen"}]},
  {"n":8,
   "id":["concat-l",["concat-r",[[["A","C","D","E","F","G","H","I","K","L","M","N","P","Q","R","S","T","V","W","Y"],"translate-AA"],["dnapsw-J","R"]]]],
   "trans":[{"to":9,"weight":{"not":"gapExtend"}},
            {"to":197,"weight":"gapExtend"}]},
  {"n":9,
   "id":["concat-l",["concat-r",[[["A","C","D","E","F","G","H","I","K","L","M","N","P","Q","R","S","T","V","W","Y"],"translate-AA"],["dnapsw-W","R"]]]],
   "trans":[{"to":83,"weight":{"not":"gapOpen"}},
            {"to":84,"weight":"gapOpen"}]},
  {"n":10,
   "id":["concat-l",["concat-r",[[["A","C","D","E","F","G","H","I","K","L","M","N","P","Q","R","S","T","V","W","Y"],"translate-AA"],["dnapsw-X","R"]]]],
   "trans":[{"to":83,"weight":{"not":"gapExtend"}},
            {"to":84,"weight":"gapExtend"}]},
  {"n":11,
   "id":["concat-l",["concat-r",[[["A","C","D","E","F","G","H","I","K","L","M","N","P","Q","R","S","T","V","W","Y"],"translate-AC"],["dnapsw-S","R"]]]],
   "trans":[{"to":13,"weight":{"not":"gapOpen"}},
            {"to":199,"weight":"gapOpen"}]},
  {"n":12,
   "id":["concat-l",["concat-r",[[["A","C","D","E","F","G","H","I","K","L","M","N","P","Q","R","S","T","V","W","Y"],"translate-AC"],["dnapsw-J","R"]]]],
   "trans":[{"to":13,"weight":{"not":"gapExtend"}},
            {"to":199,"weight":"gapExtend"}]},
  {"n":13,
   "id":["concat-l",["concat-r",[[["A","C","D","E","F","G","H","I","K","L","M","N","P","Q","R","S","T","V","W","Y"],"translate-AC"],["dnapsw-W","R"]]]],
   "trans":[{"to":85,"weight":{"not":"gapOpen"}},
            {"to":86,"weight":"gapOpen"}]},
  {"n":14,
   "id":["concat-l",["concat-r",[[["A","C","D","E","F","G","H","I","K","L","M","N","P","Q","R","S","T","V","W","Y"],"translate-AC"],["dnapsw-X","R"]]]],
   "trans":[{"to":85,"weight":{"not":"gapExtend"}},
            {"to":86,"weight":"gapExtend"}]},
  {"n":15,
   "id":["concat-l",["concat-r",[[["A","C","D","E","F","G","H","I","K","L","M","N","P","Q","R","S","T","V","W","Y"],"translate-AG"],["dnapsw-S","R"]]]],
   "trans":[{"to":17,"weight":{"not":"gapOpen"}},
            {"to":201,"weight":"gapOpen"}]},
  {"n":16,
   "id":["concat-l",["concat-r",[[["A","C","D","E","F","G","H","I","K","L","M","N","P","Q","R","S","T","V","W","Y"],"translate-AG"],["dnapsw-J","R"]]]],
   "trans":[{"to":17,"weight":{"not":"gapExtend"}},
            {"to":201,"weight":"gapExtend"}]},
  {"n":17,
   "id":["concat-l",["concat-r",[[["A","C","D","E","F","G","H","I","K","L","M","N","P","Q","R","S","T","V","W","Y"],"translate-AG"],["dnapsw-W","R"]]]],
   "trans":[{"to":87,"weight":{"not":"gapOpen"}},
            {"to":88,"weight":"gapOpen"}]},
  {"n":18,
   "id":["concat-l",["concat-r",[[["A","C","D","E","F","G","H","I","K","L","M","N","P","Q","R","S","T","V","W","Y"],"translate-AG"],["dnapsw-X","R"]]]],
   "trans":[{"to":87,"weight":{"not":"gapExtend"}},
            {"to":88,"weight":"gapExtend"}]},
  {"n":19,
   "id":["concat-l",["concat-r",[[["A","C","D","E","F","G","H","I","K","L","M","N","P","Q","R","S","T","V","W","Y"],"translate-AT"],["dnapsw-S","R"]]]],
   "trans":[{"to":21,"weight":{"not":"gapOpen"}},
            {"to":203,"weight":"gapOpen"}]},
  {"n":20,
   "id":["concat-l",["concat-r",[[["A","C","D","E","F","G","H","I","K","L","M","N","P","Q","R","S","T","V","W","Y"],"translate-AT"],["dnapsw-J","R"]]]],
   "trans":[{"to":21,"weight":{"not":"gapExtend"}},
            {"to":203,"weight":"gapExtend"}]},
  {"n":21,
   "id":["concat-l",["concat-r",[[["A","C","D","E","F","G","H","I","K","L","M","N","P","Q","R","S","T","V","W","Y"],"translate-AT"],["dnapsw-W","R"]]]],
   "trans":[{"to":89,"weight":{"not":"gapOpen"}},
            {"to":90,"weight":"gapOpen"}]},
  {"n":22,
   "id":["concat-l",["concat-r",[[["A","C","D","E","F","G","H","I","K","L","M","N","P","Q","R","S","T","V","W","Y"],"translate-AT"],["dnapsw-X","R"]]]],
   "trans":[{"to":89,"weight":{"not":"gapExtend"}},
            {"to":90,"weight":"gapExtend"}]},
  {"n":23,
   "id":["concat-l",["concat-r",[[["A","C","D","E","F","G","H","I","K","L","M","N","P","Q","R","S","T","V","W","Y"],"translate-CA"],["dnapsw-S","R"]]]],
   "trans":[{"to":25,"weight":{"not":"gapOpen"}},
            {"to":205,"weight":"gapOpen"}]},
  {"n":24,
   "id":["concat-l",["concat-r",[[["A","C","D","E","F","G","H","I","K","L","M","N","P","Q","R","S","T","V","W","Y"],"translate-CA"],["dnapsw-J","R"]]]],
   "trans":[{"to":25,"weight":{"not":"gapExtend"}},
            {"to":205,"weight":"gapExtend"}]},
  {"n":25,
   "id":["concat-l",["concat-r",[[["A","C","D","E","F","G","H","I","K","L","M","N","P","Q","R","S","T","V","W","Y"],"translate-CA"],["dnapsw-W","R"]]]],
   "trans":[{"to":91,"weight":{"not":"gapOpen"}},
            {"to":92,"weight":"gapOpen"}]},
  {"n":26,
   "id":["concat-l",["concat-r",[[["A","C","D","E","F","G","H","I","K","L","M","N","P","Q","R","S","T","V","W","Y"],"translate-CA"],["dnapsw-X","R"]]]],
   "trans":[{"to":91,"weight":{"not":"gapExtend"}},
            {"to":92,"weight":"gapExtend"}]},
  {"n":27,
   "id":["concat-l",["concat-r",[[["A","C","D","E","F","G","H","I","K","L","M","N","P","Q","R","S","T","V","W","Y"],"translate-CC"],["dnapsw-S","R"]]]],
   "trans":[{"to":29,"weight":{"not":"gapOpen"}},
            {"to":207,"weight":"gapOpen"}]},
  {"n":28,
   "id":["concat-l",["concat-r",[[["A","C","D","E","F","G","H","I","K","L","M","N","P","Q","R","S","T","V","W","Y"],"translate-CC"],["dnapsw-J","R"]]]],
   "trans":[{"to":29,"weight":{"not":"gapExtend"}},
            {"to":207,"weight":"gapExtend"}]},
  {"n":29,
   "id":["concat-l",["concat-r",[[["A","C","D","E","F","G","H","I","K","L","M","N","P","Q","R","S","T","V","W","Y"],"translate-CC"],["dnapsw-W","R"]]]],
   "trans":[{"to":93,"weight":{"not":"gapOpen"}},
            {"to":94,"weight":"gapOpen"}]},
  {"n":30,
   "id":["concat-l",["concat-r",[[["A","C","D","E","F","G","H","I","K","L","M","N","P","Q","R","S","T","V","W","Y"],"translate-CC"],["dnapsw-X","R"]]]],
   "trans":[{"to":93,"weight":{"not":"gapExtend"}},
            {"to":94,"weight":"gapExtend"}]},
  {"n":31,
   "id":["concat-l",["concat-r",[[["A","C","D","E","F","G","H","I","K","L","M","N","P","Q","R","S","T","V","W","Y"],"translate-CG"],["dnapsw-S","R"]]]],
   "trans":[{"to":33,"weight":{"not":"gapOpen"}},
            {"to":209,"weight":"gapOpen"}]},
  {"n":32,
   "id":["concat-l",["concat-r",[[["A","C","D","E","F","G","H","I","K","L","M","N","P","Q","R","S","T","V","W","Y"],"translate-CG"],["dnapsw-J","R"]]]],
   "trans":[{"to":33,"weight":{"not":"gapExtend"}},
            {"to":209,"weight":"gapExtend"}]},
  {"n":33,
   "id":["concat-l",["concat-r",[[["A","C","D","E","F","G","H","I","K","L","M","N","P","Q","R","S","T","V","W","Y"],"translate-CG"],["dnapsw-W","R"]]]],
   "trans":[{"to":95,"weight":{"not":"gapOpen"}},
            {"to":96,"weight":"gapOpen"}]},
  {"n":34,
   "id":["concat-l",["concat-r",[[["A","C","D","E","F","G","H","I","K","L","M","N","P","Q","R","S","T","V","W","Y"],"translate-CG"],["dnapsw-X","R"]]]],
   "trans":[{"to":95,"weight":{"not":"gapExtend"}},
            {"to":96,"weight":"gapExtend"}]},
  {"n":35,
   "id":["concat-l",["concat-r",[[["A","C","D","E","F","G","H","I","K","L","M","N","P","Q","R","S","T","V","W","Y"],"translate-CT"],["dnapsw-S","R"]]]],
   "trans":[{"to":37,"weight":{"not":"gapOpen"}},
            {"to":211,"weight":"gapOpen"}]},
  {"n":36,
   "id":["concat-l",["concat-r",[[["A","C","D","E","F","G","H","I","K","L","M","N","P","Q","R","S","T","V","W","Y"],"translate-CT"],["dnapsw-J","R"]]]],
   "trans":[{"to":37,"weight":{"not":"gapExtend"}},
            {"to":211,"weight":"gapExtend"}]},
  {"n":37,
   "id":["concat-l",["concat-r",[[["A","C","D","E","F","G","H","I","K","L","M","N","P","Q","R","S","T","V","W","Y"],"translate-CT"],["dnapsw-W","R"]]]],
   "trans":[{"to":97,"weight":{"not":"gapOpen"}},
            {"to":98,"weight":"gapOpen"}]},
  {"n":38,
   "id":["concat-l",["concat-r",[[["A","C","D","E","F","G","H","I","K","L","M","N","P","Q","R","S","T","V","W","Y"],"translate-CT"],["dnapsw-X","R"]]]],
   "trans":[{"to":97,"weight":{"not":"gapExtend"}},
            {"to":98,"weight":"gapExtend"}]},
  {"n":39,
   "id":["concat-l",["concat-r",[[["A","C","D","E","F","G","H","I","K","L","M","N","P","Q","R","S","T","V","W","Y"],"translate-GA"],["dnapsw-S","R"]]]],
   "trans":[{"to":41,"weight":{"not":"gapOpen"}},
            {"to":213,"weight":"gapOpen"}]},
  {"n":40,
   "id":["concat-l",["concat-r",[[["A","C","D","E","F","G","H","I","K","L","M","N","P","Q","R","S","T","V","W","Y"],"translate-GA"],["dnapsw-J","R"]]]],
   "trans":[{"to":41,"weight":{"not":"gapExtend"}},
            {"to":213,"weight":"gapExtend"}]},
  {"n":41,
   "id":["concat-l",["concat-r",[[["A","C","D","E","F","G","H","I","K","L","M","N","P","Q","R","S","T","V","W","Y"],"translate-GA"],["dnapsw-W","R"]]]],
   "trans":[{"to":99,"weight":{"not":"gapOpen"}},
            {"to":100,"weight":"gapOpen"}]},
  {"n":42,
   "id":["concat-l",["concat-r",[[["A","C","D","E","F","G","H","I","K","L","M","N","P","Q","R","S","T","V","W","Y"],"translate-GA"],["dnapsw-X","R"]]]],
   "trans":[{"to":99,"weight":{"not":"gapExtend"}},
            {"to":100,"weight":"gapExtend"}]},
  {"n":43,
   "id":["concat-l",["concat-r",[[["A","C","D","E","F","G","H","I","K","L","M","N","P","Q","R","S","T","V","W","Y"],"translate-GC"],["dnapsw-S","R"]]]],
   "trans":[{"to":45,"weight":{"not":"gapOpen"}},
            {"to":215,"weight":"gapOpen"}]},
  {"n":44,
   "id":["concat-l",["concat-r",[[["A","C","D","E","F","G","H","I","K","L","M","N","P","Q","R","S","T","V","W","Y"],"translate-GC"],["dnapsw-J","R"]]]],
   "trans":[{"to":45,"weight":{"not":"gapExtend"}},
            {"to":215,"weight":"gapExtend"}]},
  {"n":45,
   "id":["concat-l",["concat-r",[[["A","C","D","E","F","G","H","I","K","L","M","N","P","Q","R","S","T","V","W","Y"],"translate-GC"],["dnapsw-W","R"]]]],
   "trans":[{"to":101,"weight":{"not":"gapOpen"}},
            {"to":102,"weight":"gapOpen"}]},
  {"n":46,
   "id":["concat-l",["concat-r",[[["A","C","D","E","F","G","H","I","K","L","M","N","P","Q","R","S","T","V","W","Y"],"translate-GC"],["dnapsw-X","R"]]]],
   "trans":[{"to":101,"weight":{"not":"gapExtend"}},
            {"to":102,"weight":"gapExtend"}]},
  {"n":47,
   "id":["concat-l",["concat-r",[[["A","C","D","E","F","G","H","I","K","L","M","N","P","Q","R","S","T","V","W","Y"],"translate-GG"],["dnapsw-S","R"]]]],
   "trans":[{"to":49,"weight":{"not":"gapOpen"}},
            {"to":217,"weight":"gapOpen"}]},
  {"n":48,
   "id":["concat-l",["concat-r",[[["A","C","D","E","F","G","H","I","K","L","M","N","P","Q","R","S","T","V","W","Y"],"translate-GG"],["dnapsw-J","R"]]]],
   "trans":[{"to":49,"weight":{"not":"gapExtend"}},
            {"to":217,"weight":"gapExtend"}]},
  {"n":49,
   "id":["concat-l",["concat-r",[[["A","C","D","E","F","G","H","I","K","L","M","N","P","Q","R","S","T","V","W","Y"],"translate-GG"],["dnapsw-W","R"]]]],
   "trans":[{"to":103,"weight":{"not":"gapOpen"}},
            {"to":104,"weight":"gapOpen"}]},
  {"n":50,
   "id":["concat-l",["concat-r",[[["A","C","D","E","F","G","H","I","K","L","M","N","P","Q","R","S","T","V","W","Y"],"translate-GG"],["dnapsw-X","R"]]]],
   "trans":[{"to":103,"weight":{"not":"gapExtend"}},
            {"to":104,"weight":"gapExtend"}]},
  {"n":51,
   "id":["concat-l",["concat-r",[[["A","C","D","E","F","G","H","I","K","L","M","N","P","Q","R","S","T","V","W","Y"],"translate-GT"],["dnapsw-S","R"]]]],
   "trans":[{"to":53,"weight":{"not":"gapOpen"}},
            {"to":219,"weight":"gapOpen"}]},
  {"n":52,
   "id":["concat-l",["concat-r",[[["A","C","D","E","F","G","H","I","K","L","M","N","P","Q","R","S","T","V","W","Y"],"translate-GT"],["dnapsw-J","R"]]]],
   "trans":[{"to":53,"weight":{"not":"gapExtend"}},
            {"to":219,"weight":"gapExtend"}]},
  {"n":53,
   "id":["concat-l",["concat-r",[[["A","C","D","E","F","G","H","I","K","L","M","N","P","Q","R","S","T","V","W","Y"],"translate-GT"],["dnapsw-W","R"]]]],
   "trans":[{"to":105,"weight":{"not":"gapOpen"}},
            {"to":106,"weight":"gapOpen"}]},
  {"n":54,
   "id":["concat-l",["concat-r",[[["A","C","D","E","F","G","H","I","K","L","M","N","P","Q","R","S","T","V","W","Y"],"translate-GT"],["dnapsw-X","R"]]]],
   "trans":[{"to":105,"weight":{"not":"gapExtend"}},
            {"to":106,"weight":"gapExtend"}]},
  {"n":55,
   "id":["concat-l",["concat-r",[[["A","C","D","E","F","G","H","I","K","L","M","N","P","Q","R","S","T","V","W","Y"],"translate-TA"],["dnapsw-S","R"]]]],
   "trans":[{"to":57,"weight":{"not":"gapOpen"}},
            {"to":221,"weight":"gapOpen"}]},
  {"n":56,
   "id":["concat-l",["concat-r",[[["A","C","D","E","F","G","H","I","K","L","M","N","P","Q","R","S","T","V","W","Y"],"translate-TA"],["dnapsw-J","R"]]]],
   "trans":[{"to":57,"weight":{"not":"gapExtend"}},
            {"to":221,"weight":"gapExtend"}]},
  {"n":57,
   "id":["concat-l",["concat-r",[[["A","C","D","E","F","G","H","I","K","L","M","N","P","Q","R","S","T","V","W","Y"],"translate-TA"],["dnapsw-W","R"]]]],
   "trans":[{"to":107,"weight":{"not":"gapOpen"}},
            {"to":108,"weight":"gapOpen"}]},
  {"n":58,
   "id":["concat-l",["concat-r",[[["A","C","D","E","F","G","H","I","K","L","M","N","P","Q","R","S","T","V","W","Y"],"translate-TA"],["dnapsw-X","R"]]]],
   "trans":[{"to":107,"weight":{"not":"gapExtend"}},
            {"to":108,"weight":"gapExtend"}]},
  {"n":59,
   "id":["concat-l",["concat-r",[[["A","C","D","E","F","G","H","I","K","L","M","N","P","Q","R","S","T","V","W","Y"],"translate-TC"],["dnapsw-S","R"]]]],
   "trans":[{"to":61,"weight":{"not":"gapOpen"}},
            {"to":223,"weight":"gapOpen"}]},
  {"n":60,
   "id":["concat-l",["concat-r",[[["A","C","D","E","F","G","H","I","K","L","M","N","P","Q","R","S","T","V","W","Y"],"translate-TC"],["dnapsw-J","R"]]]],
   "trans":[{"to":61,"weight":{"not":"gapExtend"}},
            {"to":223,"weight":"gapExtend"}]},
  {"n":61,
   "id":["concat-l",["concat-r",[[["A","C","D","E","F","G","H","I","K","L","M","N","P","Q","R","S","T","V","W","Y"],"translate-TC"],["dnapsw-W","R"]]]],
   "trans":[{"to":110,"weight":{"not":"gapOpen"}},
            {"to":111,"weight":"gapOpen"}]},
  {"n":62,
   "id":["concat-l",["concat-r",[[["A","C","D","E","F","G","H","I","K","L","M","N","P","Q","R","S","T","V","W","Y"],"translate-TC"],["dnapsw-X","R"]]]],
   "trans":[{"to":110,"weight":{"not":"gapExtend"}},
            {"to":111,"weight":"gapExtend"}]},
  {"n":63,
   "id":["concat-l",["concat-r",[[["A","C","D","E","F","G","H","I","K","L","M","N","P","Q","R","S","T","V","W","Y"],"translate-TG"],["dnapsw-S","R"]]]],
   "trans":[{"to":65,"weight":{"not":"gapOpen"}},
            {"to":225,"weight":"gapOpen"}]},
  {"n":64,
   "id":["concat-l",["concat-r",[[["A","C","D","E","F","G","H","I","K","L","M","N","P","Q","R","S","T","V","W","Y"],"translate-TG"],["dnapsw-J","R"]]]],
   "trans":[{"to":65,"weight":{"not":"gapExtend"}},
            {"to":225,"weight":"gapExtend"}]},
  {"n":65,
   "id":["concat-l",["concat-r",[[["A","C","D","E","F","G","H","I","K","L","M","N","P","Q","R","S","T","V","W","Y"],"translate-TG"],["dnapsw-W","R"]]]],
   "trans":[{"to":113,"weight":{"not":"gapOpen"}},
            {"to":114,"weight":"gapOpen"}]},
  {"n":66,
   "id":["concat-l",["concat-r",[[["A","C","D","E","F","G","H","I","K","L","M","N","P","Q","R","S","T","V","W","Y"],"translate-TG"],["dnapsw-X","R"]]]],
   "trans":[{"to":113,"weight":{"not":"gapExtend"}},
            {"to":114,"weight":"gapExtend"}]},
  {"n":67,
   "id":["concat-l",["concat-r",[[["A","C","D","E","F","G","H","I","K","L","M","N","P","Q","R","S","T","V","W","Y"],"translate-TT"],["dnapsw-S","R"]]]],
   "trans":[{"to":69,"weight":{"not":"gapOpen"}},
            {"to":227,"weight":"gapOpen"}]},
  {"n":68,
   "id":["concat-l",["concat-r",[[["A","C","D","E","F","G","H","I","K","L","M","N","P","Q","R","S","T","V","W","Y"],"translate-TT"],["dnapsw-J","R"]]]],
   "trans":[{"to":69,"weight":{"not":"gapExtend"}},
            {"to":227,"weight":"gapExtend"}]},
  {"n":69,
   "id":["concat-l",["concat-r",[[["A","C","D","E","F","G","H","I","K","L","M","N","P","Q","R","S","T","V","W","Y"],"translate-TT"],["dnapsw-W","R"]]]],
   "trans":[{"to":116,"weight":{"not":"gapOpen"}},
            {"to":117,"weight":"gapOpen"}]},
  {"n":70,
   "id":["concat-l",["concat-r",[[["A","C","D","E","F","G","H","I","K","L","M","N","P","Q","R","S","T","V","W","Y"],"translate-TT"],["dnapsw-X","R"]]]],
   "trans":[{"to":116,"weight":{"not":"gapExtend"}},
            {"to":117,"weight":"gapExtend"}]},
  {"n":71,
   "id":["concat-l",["concat-r",[[["A","C","D","E","F","G","H","I","K","L","M","N","P","Q","R","S","T","V","W","Y"],"translate-A"],["dnapsw-S","R"]]]],
   "trans":[{"to":73,"weight":{"not":"gapOpen"}},
            {"to":229,"weight":"gapOpen"}]},
  {"n":72,
   "id":["concat-l",["concat-r",[[["A","C","D","E","F","G","H","I","K","L","M","N","P","Q","R","S","T","V","W","Y"],"translate-A"],["dnapsw-J","R"]]]],
   "trans":[{"to":73,"weight":{"not":"gapExtend"}},
            {"to":229,"weight":"gapExtend"}]},
  {"n":73,
   "id":["concat-l",["concat-r",[[["A","C","D","E","F","G","H","I","K","L","M","N","P","Q","R","S","T","V","W","Y"],"translate-A"],["dnapsw-W","R"]]]],
   "trans":[{"to":119,"weight":{"not":"gapOpen"}},
            {"to":120,"weight":"gapOpen"}]},
  {"n":74,
   "id":["concat-l",["concat-r",[[["A","C","D","E","F","G","H","I","K","L","M","N","P","Q","R","S","T","V","W","Y"],"translate-C"],["dnapsw-S","R"]]]],
   "trans":[{"to":76,"weight":{"not":"gapOpen"}},
            {"to":231,"weight":"gapOpen"}]},
  {"n":75,
   "id":["concat-l",["concat-r",[[["A","C","D","E","F","G","H","I","K","L","M","N","P","Q","R","S","T","V","W","Y"],"translate-C"],["dnapsw-J","R"]]]],
   "trans":[{"to":76,"weight":{"not":"gapExtend"}},
            {"to":231,"weight":"gapExtend"}]},
  {"n":76,
   "id":["concat-l",["concat-r",[[["A","C","D","E","F","G","H","I","K","L","M","N","P","Q","R","S","T","V","W","Y"],"translate-C"],["dnapsw-W","R"]]]],
   "trans":[{"to":121,"weight":{"not":"gapOpen"}},
            {"to":122,"weight":"gapOpen"}]},
  {"n":77,
   "id":["concat-l",["concat-r",[[["A","C","D","E","F","G","H","I","K","L","M","N","P","Q","R","S","T","V","W","Y"],"translate-G"],["dnapsw-S","R"]]]],
   "trans":[{"to":79,"weight":{"not":"gapOpen"}},
            {"to":233,"weight":"gapOpen"}]},
  {"n":78,
   "id":["concat-l",["concat-r",[[["A","C","D","E","F","G","H","I","K","L","M","N","P","Q","R","S","T","V","W","Y"],"translate-G"],["dnapsw-J","R"]]]],
   "trans":[{"to":79,"weight":{"not":"gapExtend"}},
            {"to":233,"weight":"gapExtend"}]},
  {"n":79,
   "id":["concat-l",["concat-r",[[["A","C","D","E","F","G","H","I","K","L","M","N","P","Q","R","S","T","V","W","Y"],"translate-G"],["dnapsw-W","R"]]]],
   "trans":[{"to":123,"weight":{"not":"gapOpen"}},
            {"to":124,"weight":"gapOpen"}]},
  {"n":80,
   "id":["concat-l",["concat-r",[[["A","C","D","E","F","G","H","I","K","L","M","N","P","Q","R","S","T","V","W","Y"],"translate-T"],["dnapsw-S","R"]]]],
   "trans":[{"to":82,"weight":{"not":"gapOpen"}},
            {"to":235,"weight":"gapOpen"}]},
  {"n":81,
   "id":["concat-l",["concat-r",[[["A","C","D","E","F","G","H","I","K","L","M","N","P","Q","R","S","T","V","W","Y"],"translate-T"],["dnapsw-J","R"]]]],
   "trans":[{"to":82,"weight":{"not":"gapExtend"}},
            {"to":235,"weight":"gapExtend"}]},
  {"n":82,
   "id":["concat-l",["concat-r",[[["A","C","D","E","F","G","H","I","K","L","M","N","P","Q","R","S","T","V","W","Y"],"translate-T"],["dnapsw-W","R"]]]],
   "trans":[{"to":125,"weight":{"not":"gapOpen"}},
            {"to":126,"weight":"gapOpen"}]},
  {"n":83,
   "id":["concat-l",["concat-r",[[["A","C","D","E","F","G","H","I","K","L","M","N","P","Q","R","S","T","V","W","Y"],"translate-AA"],["dnapsw-M","R"]]]],
   "trans":[{"to":198}]},
  {"n":84,
   "id":["concat-l",["concat-r",[[["A","C","D","E","F","G","H","I","K","L","M","N","P","Q","R","S","T","V","W","Y"],"translate-AA"],["dnapsw-D","R"]]]],
   "trans":[{"to":109}]},
  {"n":85,
   "id":["concat-l",["concat-r",[[["A","C","D","E","F","G","H","I","K","L","M","N","P","Q","R","S","T","V","W","Y"],"translate-AC"],["dnapsw-M","R"]]]],
   "trans":[{"to":200}]},
  {"n":86,
   "id":["concat-l",["concat-r",[[["A","C","D","E","F","G","H","I","K","L","M","N","P","Q","R","S","T","V","W","Y"],"translate-AC"],["dnapsw-D","R"]]]],
   "trans":[{"to":112}]},
  {"n":87,
   "id":["concat-l",["concat-r",[[["A","C","D","E","F","G","H","I","K","L","M","N","P","Q","R","S","T","V","W","Y"],"translate-AG"],["dnapsw-M","R"]]]],
   "trans":[{"to":202}]},
  {"n":88,
   "id":["concat-l",["concat-r",[[["A","C","D","E","F","G","H","I","K","L","M","N","P","Q","R","S","T","V","W","Y"],"translate-AG"],["dnapsw-D","R"]]]],
   "trans":[{"to":115}]},
  {"n":89,
   "id":["concat-l",["concat-r",[[["A","C","D","E","F","G","H","I","K","L","M","N","P","Q","R","S","T","V","W","Y"],"translate-AT"],["dnapsw-M","R"]]]],
   "trans":[{"to":204}]},
  {"n":90,
   "id":["concat-l",["concat-r",[[["A","C","D","E","F","G","H","I","K","L","M","N","P","Q","R","S","T","V","W","Y"],"translate-AT"],["dnapsw-D","R"]]]],
   "trans":[{"to":118}]},
  {"n":91,
   "id":["concat-l",["concat-r",[[["A","C","D","E","F","G","H","I","K","L","M","N","P","Q","R","S","T","V","W","Y"],"translate-CA"],["dnapsw-M","R"]]]],
   "trans":[{"to":206}]},
  {"n":92,
   "id":["concat-l",["concat-r",[[["A","C","D","E","F","G","H","I","K","L","M","N","P","Q","R","S","T","V","W","Y"],"translate-CA"],["dnapsw-D","R"]]]],
   "trans":[{"to":109}]},
  {"n":93,
   "id":["concat-l",["concat-r",[[["A","C","D","E","F","G","H","I","K","L","M","N","P","Q","R","S","T","V","W","Y"],"translate-CC"],["dnapsw-M","R"]]]],
   "trans":[{"to":208}]},
  {"n":94,
   "id":["concat-l",["concat-r",[[["A","C","D","E","F","G","H","I","K","L","M","N","P","Q","R","S","T","V","W","Y"],"translate-CC"],["dnapsw-D","R"]]]],
   "trans":[{"to":112}]},
  {"n":95,
   "id":["concat-l",["concat-r",[[["A","C","D","E","F","G","H","I","K","L","M","N","P","Q","R","S","T","V","W","Y"],"translate-CG"],["dnapsw-M","R"]]]],
   "trans":[{"to":210}]},
  {"n":96,
   "id":["concat-l",["concat-r",[[["A","C","D","E","F","G","H","I","K","L","M","N","P","Q","R","S","T","V","W","Y"],"translate-CG"],["dnapsw-D","R"]]]],
   "trans":[{"to":115}]},
  {"n":97,
   "id":["concat-l",["concat-r",[[["A","C","D","E","F","G","H","I","K","L","M","N","P","Q","R","S","T","V","W","Y"],"translate-CT"],["dnapsw-M","R"]]]],
   "trans":[{"to":212}]},
  {"n":98,
   "id":["concat-l",["concat-r",[[["A","C","D","E","F","G","H","I","K","L","M","N","P","Q","R","S","T","V","W","Y"],"translate-CT"],["dnapsw-D","R"]]]],
   "trans":[{"to":118}]},
  {"n":99,
   "id":["concat-l",["concat-r",[[["A","C","D","E","F","G","H","I","K","L","M","N","P","Q","R","S","T","V","W","Y"],"translate-GA"],["dnapsw-M","R"]]]],
   "trans":[{"to":214}]},
  {"n":100,
   "id":["concat-l",["concat-r",[[["A","C","D","E","F","G","H","I","K","L","M","N","P","Q","R","S","T","V","W","Y"],"translate-GA"],["dnapsw-D","R"]]]],
   "trans":[{"to":109}]},
  {"n":101,
   "id":["concat-l",["concat-r",[[["A","C","D","E","F","G","H","I","K","L","M","N","P","Q","R","S","T","V","W","Y"],"translate-GC"],["dnapsw-M","R"]]]],
   "trans":[{"to":216}]},
  {"n":102,
   "id":["concat-l",["concat-r",[[["A","C","D","E","F","G","H","I","K","L","M","N","P","Q","R","S","T","V","W","Y"],"translate-GC"],["dnapsw-D","R"]]]],
   "trans":[{"to":112}]},
  {"n":103,
   "id":["concat-l",["concat-r",[[["A","C","D","E","F","G","H","I","K","L","M","N","P","Q","R","S","T","V","W","Y"],"translate-GG"],["dnapsw-M","R"]]]],
   "trans":[{"to":218}]},
  {"n":104,
   "id":["concat-l",["concat-r",[[["A","C","D","E","F","G","H","I","K","L","M","N","P","Q","R","S","T","V","W","Y"],"translate-GG"],["dnapsw-D","R"]]]],
   "trans":[{"to":115}]},
  {"n":105,
   "id":["concat-l",["concat-r",[[["A","C","D","E","F","G","H","I","K","L","M","N","P","Q","R","S","T","V","W","Y"],"translate-GT"],["dnapsw-M","R"]]]],
   "trans":[{"to":220}]},
  {"n":106,
   "id":["concat-l",["concat-r",[[["A","C","D","E","F","G","H","I","K","L","M","N","P","Q","R","S","T","V","W","Y"],"translate-GT"],["dnapsw-D","R"]]]],
   "trans":[{"to":118}]},
  {"n":107,
   "id":["concat-l",["concat-r",[[["A","C","D","E","F","G","H","I","K","L","M","N","P","Q","R","S","T","V","W","Y"],"translate-TA"],["dnapsw-M","R"]]]],
   "trans":[{"to":222}]},
  {"n":108,
   "id":["concat-l",["concat-r",[[["A","C","D","E","F","G","H","I","K","L","M","N","P","Q","R","S","T","V","W","Y"],"translate-TA"],["dnapsw-D","R"]]]],
   "trans":[{"to":109}]},
  {"n":109,
   "id":["concat-l",["concat-r",[[["A","C","D","E","F","G","H","I","K","L","M","N","P","Q","R","S","T","V","W","Y"],"translate-A"],["dnapsw-X","R"]]]],
   "trans":[{"to":119,"weight":{"not":"gapExtend"}},
            {"to":120,"weight":"gapExtend"}]},
  {"n":110,
   "id":["concat-l",["concat-r",[[["A","C","D","E","F","G","H","I","K","L","M","N","P","Q","R","S","T","V","W","Y"],"translate-TC"],["dnapsw-M","R"]]]],
   "trans":[{"to":224}]},
  {"n":111,
   "id":["concat-l",["concat-r",[[["A","C","D","E","F","G","H","I","K","L","M","N","P","Q","R","S","T","V","W","Y"],"translate-TC"],["dnapsw-D","R"]]]],
   "trans":[{"to":112}]},
  {"n":112,
   "id":["concat-l",["concat-r",[[["A","C","D","E","F","G","H","I","K","L","M","N","P","Q","R","S","T","V","W","Y"],"translate-C"],["dnapsw-X","R"]]]],
   "trans":[{"to":121,"weight":{"not":"gapExtend"}},
            {"to":122,"weight":"gapExtend"}]},
  {"n":113,
   "id":["concat-l",["concat-r",[[["A","C","D","E","F","G","H","I","K","L","M","N","P","Q","R","S","T","V","W","Y"],"translate-TG"],["dnapsw-M","R"]]]],
   "trans":[{"to":226}]},
  {"n":114,
   "id":["concat-l",["concat-r",[[["A","C","D","E","F","G","H","I","K","L","M","N","P","Q","R","S","T","V","W","Y"],"translate-TG"],["dnapsw-D","R"]]]],
   "trans":[{"to":115}]},
  {"n":115,
   "id":["concat-l",["concat-r",[[["A","C","D","E","F","G","H","I","K","L","M","N","P","Q","R","S","T","V","W","Y"],"translate-G"],["dnapsw-X","R"]]]],
   "trans":[{"to":123,"weight":{"not":"gapExtend"}},
            {"to":124,"weight":"gapExtend"}]},
  {"n":116,
   "id":["concat-l",["concat-r",[[["A","C","D","E","F","G","H","I","K","L","M","N","P","Q","R","S","T","V","W","Y"],"translate-TT"],["dnapsw-M","R"]]]],
   "trans":[{"to":228}]},
  {"n":117,
   "id":["concat-l",["concat-r",[[["A","C","D","E","F","G","H","I","K","L","M","N","P","Q","R","S","T","V","W","Y"],"translate-TT"],["dnapsw-D","R"]]]],
   "trans":[{"to":118}]},
  {"n":118,
   "id":["concat-l",["concat-r",[[["A","C","D","E","F","G","H","I","K","L","M","N","P","Q","R","S","T","V","W","Y"],"translate-T"],["dnapsw-X","R"]]]],
   "trans":[{"to":125,"weight":{"not":"gapExtend"}},
            {"to":126,"weight":"gapExtend"}]},
  {"n":119,
   "id":["concat-l",["concat-r",[[["A","C","D","E","F","G","H","I","K","L","M","N","P","Q","R","S","T","V","W","Y"],"translate-A"],["dnapsw-M","R"]]]],
   "trans":[{"to":230}]},
  {"n":120,
   "id":["concat-l",["concat-r",[[["A","C","D","E","F","G","H","I","K","L","M","N","P","Q","R","S","T","V","W","Y"],"translate-A"],["dnapsw-D","R"]]]],
   "trans":[{"to":127}]},
  {"n":121,
   "id":["concat-l",["concat-r",[[["A","C","D","E","F","G","H","I","K","L","M","N","P","Q","R","S","T","V","W","Y"],"translate-C"],["dnapsw-M","R"]]]],
   "trans":[{"to":232}]},
  {"n":122,
   "id":["concat-l",["concat-r",[[["A","C","D","E","F","G","H","I","K","L","M","N","P","Q","R","S","T","V","W","Y"],"translate-C"],["dnapsw-D","R"]]]],
   "trans":[{"to":127}]},
  {"n":123,
   "id":["concat-l",["concat-r",[[["A","C","D","E","F","G","H","I","K","L","M","N","P","Q","R","S","T","V","W","Y"],"translate-G"],["dnapsw-M","R"]]]],
   "trans":[{"to":234}]},
  {"n":124,
   "id":["concat-l",["concat-r",[[["A","C","D","E","F","G","H","I","K","L","M","N","P","Q","R","S","T","V","W","Y"],"translate-G"],["dnapsw-D","R"]]]],
   "trans":[{"to":127}]},
  {"n":125,
   "id":["concat-l",["concat-r",[[["A","C","D","E","F","G","H","I","K","L","M","N","P","Q","R","S","T","V","W","Y"],"translate-T"],["dnapsw-M","R"]]]],
   "trans":[{"to":236}]},
  {"n":126,
   "id":["concat-l",["concat-r",[[["A","C","D","E","F","G","H","I","K","L","M","N","P","Q","R","S","T","V","W","Y"],"translate-T"],["dnapsw-D","R"]]]],
   "trans":[{"to":127}]},
  {"n":127,
   "id":["concat-l",["concat-r",[[["A","C","D","E","F","G","H","I","K","L","M","N","P","Q","R","S","T","V","W","Y"],"translate-start"],["dnapsw-X","R"]]]],
   "trans":[{"to":128,"weight":{"not":"gapExtend"}},
            {"to":129,"weight":"gapExtend"}]},
  {"n":128,
   "id":["concat-l",["concat-r",[[["A","C","D","E","F","G","H","I","K","L","M","N","P","Q","R","S","T","V","W","Y"],"translate-start"],["dnapsw-M","R"]]]],
   "trans":[{"to":130},
            {"to":133}]},
  {"n":129,
   "id":["concat-l",["concat-r",[[["A","C","D","E","F","G","H","I","K","L","M","N","P","Q","R","S","T","V","W","Y"],"translate-start"],["dnapsw-D","R"]]]],
   "trans":[{"to":131},
            {"to":133}]},
  {"n":130,
   "id":["concat-l",["concat-r",[[["A","C","D","E","F","G","H","I","K","L","M","N","P","Q","R","S","T","V","W","Y"],"translate-start"],{"wait":["dnapsw-M","R"]}]]],
   "trans":[{"to":134}]},
  {"n":131,
   "id":["concat-l",["concat-r",[[["A","C","D","E","F","G","H","I","K","L","M","N","P","Q","R","S","T","V","W","Y"],"translate-start"],{"wait":["dnapsw-D","R"]}]]],
   "trans":[{"to":135}]},
  {"n":132,
   "id":["concat-l",["concat-r",[[["A","C","D","E","F","G","H","I","K","L","M","N","P","Q","R","S","T","V","W","Y"],"translate-start"],["dnapsw-I","R"]]]],
   "trans":[{"to":5,"out":"A","weight":{"*":["nullA",{"/":[true,"nullA"]}]}},
            {"to":5,"out":"C","weight":{"*":["nullC",{"/":[true,"nullC"]}]}},
            {"to":5,"out":"G","weight":{"*":["nullG",{"/":[true,"nullG"]}]}},
            {"to":5,"out":"T","weight":{"*":["nullT",{"/":[true,"nullT"]}]}}]},
  {"n":133,
   "id":["concat-l",["concat-r",[[["A","C","D","E","F","G","H","I","K","L","M","N","P","Q","R","S","T","V","W","Y"],"translate-start"],["dnapsw-E","R"]]]],
   "trans":[{"to":237}]},
  {"n":134,
   "id":["concat-l",["concat-r",[[["A","C","D","E","F","G","H","I","K","L","M","N","P","Q","R","S","T","V","W","Y"],{"wait":"translate-start"}],{"wait":["dnapsw-M","R"]}]]],
   "trans":[{"to":136,"in":"K","weight":"K_AAA"},
            {"to":137,"in":"N","weight":"N_AAC"},
            {"to":138,"in":"K","weight":"K_AAG"},
            {"to":139,"in":"N","weight":"N_AAT"},
            {"to":140,"in":"T","weight":"T_ACA"},
            {"to":141,"in":"T","weight":"T_ACC"},
            {"to":142,"in":"T","weight":"T_ACG"},
            {"to":143,"in":"T","weight":"T_ACT"},
            {"to":144,"in":"R","weight":"R_AGA"},
            {"to":145,"in":"S","weight":"S_AGC"},
            {"to":146,"in":"R","weight":"R_AGG"},
            {"to":147,"in":"S","weight":"S_AGT"},
            {"to":148,"in":"I","weight":"I_ATA"},
            {"to":149,"in":"I","weight":"I_ATC"},
            {"to":150,"in":"M"},
            {"to":151,"in":"I","weight":"I_ATT"},
            {"to":152,"in":"Q","weight":"Q_CAA"},
            {"to":153,"in":"H","weight":"H_CAC"},
            {"to":154,"in":"Q","weight":"Q_CAG"},
            {"to":155,"in":"H","weight":"H_CAT"},
            {"to":156,"in":"P","weight":"P_CCA"},
            {"to":157,"in":"P","weight":"P_CCC"},
            {"to":158,"in":"P","weight":"P_CCG"},
            {"to":159,"in":"P","weight":"P_CCT"},
            {"to":160,"in":"R","weight":"R_CGA"},
            {"to":161,"in":"R","weight":"R_CGC"},
            {"to":162,"in":"R","weight":"R_CGG"},
            {"to":163,"in":"R","weight":"R_CGT"},
            {"to":164,"in":"L","weight":"L_CTA"},
            {"to":165,"in":"L","weight":"L_CTC"},
            {"to":166,"in":"L","weight":"L_CTG"},
            {"to":167,"in":"L","weight":"L_CTT"},
            {"to":168,"in":"E","weight":"E_GAA"},
            {"to":169,"in":"D","weight":"D_GAC"},
            {"to":170,"in":"E","weight":"E_GAG"},
            {"to":171,"in":"D","weight":"D_GAT"},
            {"to":172,"in":"A","weight":"A_GCA"},
            {"to":173,"in":"A","weight":"A_GCC"},
            {"to":174,"in":"A","weight":"A_GCG"},
            {"to":175,"in":"A","weight":"A_GCT"},
            {"to":176,"in":"G","weight":"G_GGA"},
            {"to":177,"in":"G","weight":"G_GGC"},
            {"to":178,"in":"G","weight":"G_GGG"},
            {"to":179,"in":"G","weight":"G_GGT"},
            {"to":180,"in":"V","weight":"V_GTA"},
            {"to":181,"in":"V","weight":"V_GTC"},
            {"to":182,"in":"V","weight":"V_GTG"},
            {"to":183,"in":"V","weight":"V_GTT"},
            {"to":184,"in":"Y","weight":"Y_TAC"},
            {"to":185,"in":"Y","weight":"Y_TAT"},
            {"to":186,"in":"S","weight":"S_TCA"},
            {"to":187,"in":"S","weight":"S_TCC"},
            {"to":188,"in":"S","weight":"S_TCG"},
            {"to":189,"in":"S","weight":"S_TCT"},
            {"to":190,"in":"C","weight":"C_TGC"},
            {"to":191,"in":"W"},
            {"to":192,"in":"C","weight":"C_TGT"},
            {"to":193,"in":"L","weight":"L_TTA"},
            {"to":194,"in":"F","weight":"F_TTC"},
            {"to":195,"in":"L","weight":"L_TTG"},
            {"to":196,"in":"F","weight":"F_TTT"}]},
  {"n":135,
   "id":["concat-l",["concat-r",[[["A","C","D","E","F","G","H","I","K","L","M","N","P","Q","R","S","T","V","W","Y"],{"wait":"translate-start"}],{"wait":["dnapsw-D","R"]}]]],
   "trans":[{"to":10,"in":"K","weight":"K_AAA"},
            {"to":14,"in":"N","weight":"N_AAC"},
            {"to":18,"in":"K","weight":"K_AAG"},
            {"to":22,"in":"N","weight":"N_AAT"},
            {"to":26,"in":"T","weight":"T_ACA"},
            {"to":30,"in":"T","weight":"T_ACC"},
            {"to":34,"in":"T","weight":"T_ACG"},
            {"to":38,"in":"T","weight":"T_ACT"},
            {"to":42,"in":"R","weight":"R_AGA"},
            {"to":46,"in":"S","weight":"S_AGC"},
            {"to":50,"in":"R","weight":"R_AGG"},
            {"to":54,"in":"S","weight":"S_AGT"},
            {"to":58,"in":"I","weight":"I_ATA"},
            {"to":62,"in":"I","weight":"I_ATC"},
            {"to":66,"in":"M"},
            {"to":70,"in":"I","weight":"I_ATT"},
            {"to":10,"in":"Q","weight":"Q_CAA"},
            {"to":14,"in":"H","weight":"H_CAC"},
            {"to":18,"in":"Q","weight":"Q_CAG"},
            {"to":22,"in":"H","weight":"H_CAT"},
            {"to":26,"in":"P","weight":"P_CCA"},
            {"to":30,"in":"P","weight":"P_CCC"},
            {"to":34,"in":"P","weight":"P_CCG"},
            {"to":38,"in":"P","weight":"P_CCT"},
            {"to":42,"in":"R","weight":"R_CGA"},
            {"to":46,"in":"R","weight":"R_CGC"},
            {"to":50,"in":"R","weight":"R_CGG"},
            {"to":54,"in":"R","weight":"R_CGT"},
            {"to":58,"in":"L","weight":"L_CTA"},
            {"to":62,"in":"L","weight":"L_CTC"},
            {"to":66,"in":"L","weight":"L_CTG"},
            {"to":70,"in":"L","weight":"L_CTT"},
            {"to":10,"in":"E","weight":"E_GAA"},
            {"to":14,"in":"D","weight":"D_GAC"},
            {"to":18,"in":"E","weight":"E_GAG"},
            {"to":22,"in":"D","weight":"D_GAT"},
            {"to":26,"in":"A","weight":"A_GCA"},
            {"to":30,"in":"A","weight":"A_GCC"},
            {"to":34,"in":"A","weight":"A_GCG"},
            {"to":38,"in":"A","weight":"A_GCT"},
            {"to":42,"in":"G","weight":"G_GGA"},
            {"to":46,"in":"G","weight":"G_GGC"},
            {"to":50,"in":"G","weight":"G_GGG"},
            {"to":54,"in":"G","weight":"G_GGT"},
            {"to":58,"in":"V","weight":"V_GTA"},
            {"to":62,"in":"V","weight":"V_GTC"},
            {"to":66,"in":"V","weight":"V_GTG"},
            {"to":70,"in":"V","weight":"V_GTT"},
            {"to":14,"in":"Y","weight":"Y_TAC"},
            {"to":22,"in":"Y","weight":"Y_TAT"},
            {"to":26,"in":"S","weight":"S_TCA"},
            {"to":30,"in":"S","weight":"S_TCC"},
            {"to":34,"in":"S","weight":"S_TCG"},
            {"to":38,"in":"S","weight":"S_TCT"},
            {"to":46,"in":"C","weight":"C_TGC"},
            {"to":50,"in":"W"},
            {"to":54,"in":"C","weight":"C_TGT"},
            {"to":58,"in":"L","weight":"L_TTA"},
            {"to":62,"in":"F","weight":"F_TTC"},
            {"to":66,"in":"L","weight":"L_TTG"},
            {"to":70,"in":"F","weight":"F_TTT"}]},
  {"n":136,
   "id":["concat-l",["concat-r",[[["A","C","D","E","F","G","H","I","K","L","M","N","P","Q","R","S","T","V","W","Y"],"translate-AAA"],{"wait":["dnapsw-M","R"]}]]],
   "trans":[{"to":7,"out":"A","weight":{"*":["subAA",{"/":[true,"nullA"]}]}},
            {"to":7,"out":"C","weight":{"*":["subAC",{"/":[true,"nullC"]}]}},
            {"to":7,"out":"G","weight":{"*":["subAG",{"/":[true,"nullG"]}]}},
            {"to":7,"out":"T","weight":{"*":["subAT",{"/":[true,"nullT"]}]}}]},
  {"n":137,
   "id":["concat-l",["concat-r",[[["A","C","D","E","F","G","H","I","K","L","M","N","P","Q","R","S","T","V","W","Y"],"translate-AAC"],{"wait":["dnapsw-M","R"]}]]],
   "trans":[{"to":11,"out":"A","weight":{"*":["subAA",{"/":[true,"nullA"]}]}},
            {"to":11,"out":"C","weight":{"*":["subAC",{"/":[true,"nullC"]}]}},
            {"to":11,"out":"G","weight":{"*":["subAG",{"/":[true,"nullG"]}]}},
            {"to":11,"out":"T","weight":{"*":["subAT",{"/":[true,"nullT"]}]}}]},
  {"n":138,
   "id":["concat-l",["concat-r",[[["A","C","D","E","F","G","H","I","K","L","M","N","P","Q","R","S","T","V","W","Y"],"translate-AAG"],{"wait":["dnapsw-M","R"]}]]],
   "trans":[{"to":15,"out":"A","weight":{"*":["subAA",{"/":[true,"nullA"]}]}},
            {"to":15,"out":"C","weight":{"*":["subAC",{"/":[true,"nullC"]}]}},
            {"to":15,"out":"G","weight":{"*":["subAG",{"/":[true,"nullG"]}]}},
            {"to":15,"out":"T","weight":{"*":["subAT",{"/":[true,"nullT"]}]}}]},
  {"n":139,
   "id":["concat-l",["concat-r",[[["A","C","D","E","F","G","H","I","K","L","M","N","P","Q","R","S","T","V","W","Y"],"translate-AAT"],{"wait":["dnapsw-M","R"]}]]],
   "trans":[{"to":19,"out":"A","weight":{"*":["subAA",{"/":[true,"nullA"]}]}},
            {"to":19,"out":"C","weight":{"*":["subAC",{"/":[true,"nullC"]}]}},
            {"to":19,"out":"G","weight":{"*":["subAG",{"/":[true,"nullG"]}]}},
            {"to":19,"out":"T","weight":{"*":["subAT",{"/":[true,"nullT"]}]}}]},
  {"n":140,
   "id":["concat-l",["concat-r",[[["A","C","D","E","F","G","H","I","K","L","M","N","P","Q","R","S","T","V","W","Y"],"translate-ACA"],{"wait":["dnapsw-M","R"]}]]],
   "trans":[{"to":23,"out":"A","weight":{"*":["subAA",{"/":[true,"nullA"]}]}},
            {"to":23,"out":"C","weight":{"*":["subAC",{"/":[true,"nullC"]}]}},
            {"to":23,"out":"G","weight":{"*":["subAG",{"/":[true,"nullG"]}]}},
            {"to":23,"out":"T","weight":{"*":["subAT",{"/":[true,"nullT"]}]}}]},
  {"n":141,
   "id":["concat-l",["concat-r",[[["A","C","D","E","F","G","H","I","K","L","M","N","P","Q","R","S","T","V","W","Y"],"translate-ACC"],{"wait":["dnapsw-M","R"]}]]],
   "trans":[{"to":27,"out":"A","weight":{"*":["subAA",{"/":[true,"nullA"]}]}},
            {"to":27,"out":"C","weight":{"*":["subAC",{"/":[true,"nullC"]}]}},
            {"to":27,"out":"G","weight":{"*":["subAG",{"/":[true,"nullG"]}]}},
            {"to":27,"out":"T","weight":{"*":["subAT",{"/":[true,"nullT"]}]}}]},
  {"n":142,
   "id":["concat-l",["concat-r",[[["A","C","D","E","F","G","H","I","K","L","M","N","P","Q","R","S","T","V","W","Y"],"translate-ACG"],{"wait":["dnapsw-M","R"]}]]],
   "trans":[{"to":31,"out":"A","weight":{"*":["subAA",{"/":[true,"nullA"]}]}},
            {"to":31,"out":"C","weight":{"*":["subAC",{"/":[true,"nullC"]}]}},
            {"to":31,"out":"G","weight":{"*":["subAG",{"/":[true,"nullG"]}]}},
            {"to":31,"out":"T","weight":{"*":["subAT",{"/":[true,"nullT"]}]}}]},
  {"n":143,
   "id":["concat-l",["concat-r",[[["A","C","D","E","F","G","H","I","K","L","M","N","P","Q","R","S","T","V","W","Y"],"translate-ACT"],{"wait":["dnapsw-M","R"]}]]],
   "trans":[{"to":35,"out":"A","weight":{"*":["subAA",{"/":[true,"nullA"]}]}},
            {"to":35,"out":"C","weight":{"*":["subAC",{"/":[true,"nullC"]}]}},
            {"to":35,"out":"G","weight":{"*":["subAG",{"/":[true,"nullG"]}]}},
            {"to":35,"out":"T","weight":{"*":["subAT",{"/":[true,"nullT"]}]}}]},
  {"n":144,
   "id":["concat-l",["concat-r",[[["A","C","D","E","F","G","H","I","K","L","M","N","P","Q","R","S","T","V","W","Y"],"translate-AGA"],{"wait":["dnapsw-M","R"]}]]],
   "trans":[{"to":39,"out":"A","weight":{"*":["subAA",{"/":[true,"nullA"]}]}},
            {"to":39,"out":"C","weight":{"*":["subAC",{"/":[true,"nullC"]}]}},
            {"to":39,"out":"G","weight":{"*":["subAG",{"/":[true,"nullG"]}]}},
            {"to":39,"out":"T","weight":{"*":["subAT",{"/":[true,"nullT"]}]}}]},
  {"n":145,
   "id":["concat-l",["concat-r",[[["A","C","D","E","F","G","H","I","K","L","M","N","P","Q","R","S","T","V","W","Y"],"translate-AGC"],{"wait":["dnapsw-M","R"]}]]],
   "trans":[{"to":43,"out":"A","weight":{"*":["subAA",{"/":[true,"nullA"]}]}},
            {"to":43,"out":"C","weight":{"*":["subAC",{"/":[true,"nullC"]}]}},
            {"to":43,"out":"G","weight":{"*":["subAG",{"/":[true,"nullG"]}]}},
            {"to":43,"out":"T","weight":{"*":["subAT",{"/":[true,"nullT"]}]}}]},
  {"n":146,
   "id":["concat-l",["concat-r",[[["A","C","D","E","F","G","H","I","K","L","M","N","P","Q","R","S","T","V","W","Y"],"translate-AGG"],{"wait":["dnapsw-M","R"]}]]],
   "trans":[{"to":47,"out":"A","weight":{"*":["subAA",{"/":[true,"nullA"]}]}},
            {"to":47,"out":"C","weight":{"*":["subAC",{"/":[true,"nullC"]}]}},
            {"to":47,"out":"G","weight":{"*":["subAG",{"/":[true,"nullG"]}]}},
            {"to":47,"out":"T","weight":{"*":["subAT",{"/":[true,"nullT"]}]}}]},
  {"n":147,
   "id":["concat-l",["concat-r",[[["A","C","D","E","F","G","H","I","K","L","M","N","P","Q","R","S","T","V","W","Y"],"translate-AGT"],{"wait":["dnapsw-M","R"]}]]],
   "trans":[{"to":51,"out":"A","weight":{"*":["subAA",{"/":[true,"nullA"]}]}},
            {"to":51,"out":"C","weight":{"*":["subAC",{"/":[true,"nullC"]}]}},
            {"to":51,"out":"G","weight":{"*":["subAG",{"/":[true,"nullG"]}]}},
            {"to":51,"out":"T","weight":{"*":["subAT",{"/":[true,"nullT"]}]}}]},
  {"n":148,
   "id":["concat-l",["concat-r",[[["A","C","D","E","F","G","H","I","K","L","M","N","P","Q","R","S","T","V","W","Y"],"translate-ATA"],{"wait":["dnapsw-M","R"]}]]],
   "trans":[{"to":55,"out":"A","weight":{"*":["subAA",{"/":[true,"nullA"]}]}},
            {"to":55,"out":"C","weight":{"*":["subAC",{"/":[true,"nullC"]}]}},
            {"to":55,"out":"G","weight":{"*":["subAG",{"/":[true,"nullG"]}]}},
            {"to":55,"out":"T","weight":{"*":["subAT",{"/":[true,"nullT"]}]}}]},
  {"n":149,
   "id":["concat-l",["concat-r",[[["A","C","D","E","F","G","H","I","K","L","M","N","P","Q","R","S","T","V","W","Y"],"translate-ATC"],{"wait":["dnapsw-M","R"]}]]],
   "trans":[{"to":59,"out":"A","weight":{"*":["subAA",{"/":[true,"nullA"]}]}},
            {"to":59,"out":"C","weight":{"*":["subAC",{"/":[true,"nullC"]}]}},
            {"to":59,"out":"G","weight":{"*":["subAG",{"/":[true,"nullG"]}]}},
            {"to":59,"out":"T","weight":{"*":["subAT",{"/":[true,"nullT"]}]}}]},
  {"n":150,
   "id":["concat-l",["concat-r",[[["A","C","D","E","F","G","H","I","K","L","M","N","P","Q","R","S","T","V","W","Y"],"translate-ATG"],{"wait":["dnapsw-M","R"]}]]],
   "trans":[{"to":63,"out":"A","weight":{"*":["subAA",{"/":[true,"nullA"]}]}},
            {"to":63,"out":"C","weight":{"*":["subAC",{"/":[true,"nullC"]}]}},
            {"to":63,"out":"G","weight":{"*":["subAG",{"/":[true,"nullG"]}]}},
            {"to":63,"out":"T","weight":{"*":["subAT",{"/":[true,"nullT"]}]}}]},
  {"n":151,
   "id":["concat-l",["concat-r",[[["A","C","D","E","F","G","H","I","K","L","M","N","P","Q","R","S","T","V","W","Y"],"translate-ATT"],{"wait":["dnapsw-M","R"]}]]],
   "trans":[{"to":67,"out":"A","weight":{"*":["subAA",{"/":[true,"nullA"]}]}},
            {"to":67,"out":"C","weight":{"*":["subAC",{"/":[true,"nullC"]}]}},
            {"to":67,"out":"G","weight":{"*":["subAG",{"/":[true,"nullG"]}]}},
            {"to":67,"out":"T","weight":{"*":["subAT",{"/":[true,"nullT"]}]}}]},
  {"n":152,
   "id":["concat-l",["concat-r",[[["A","C","D","E","F","G","H","I","K","L","M","N","P","Q","R","S","T","V","W","Y"],"translate-CAA"],{"wait":["dnapsw-M","R"]}]]],
   "trans":[{"to":7,"out":"A","weight":{"*":["subCA",{"/":[true,"nullA"]}]}},
            {"to":7,"out":"C","weight":{"*":["subCC",{"/":[true,"nullC"]}]}},
            {"to":7,"out":"G","weight":{"*":["subCG",{"/":[true,"nullG"]}]}},
            {"to":7,"out":"T","weight":{"*":["subCT",{"/":[true,"nullT"]}]}}]},
  {"n":153,
   "id":["concat-l",["concat-r",[[["A","C","D","E","F","G","H","I","K","L","M","N","P","Q","R","S","T","V","W","Y"],"translate-CAC"],{"wait":["dnapsw-M","R"]}]]],
   "trans":[{"to":11,"out":"A","weight":{"*":["subCA",{"/":[true,"nullA"]}]}},
            {"to":11,"out":"C","weight":{"*":["subCC",{"/":[true,"nullC"]}]}},
            {"to":11,"out":"G","weight":{"*":["subCG",{"/":[true,"nullG"]}]}},
            {"to":11,"out":"T","weight":{"*":["subCT",{"/":[true,"nullT"]}]}}]},
  {"n":154,
   "id":["concat-l",["concat-r",[[["A","C","D","E","F","G","H","I","K","L","M","N","P","Q","R","S","T","V","W","Y"],"translate-CAG"],{"wait":["dnapsw-M","R"]}]]],
   "trans":[{"to":15,"out":"A","weight":{"*":["subCA",{"/":[true,"nullA"]}]}},
            {"to":15,"out":"C","weight":{"*":["subCC",{"/":[true,"nullC"]}]}},
            {"to":15,"out":"G","weight":{"*":["subCG",{"/":[true,"nullG"]}]}},
            {"to":15,"out":"T","weight":{"*":["subCT",{"/":[true,"nullT"]}]}}]},
  {"n":155,
   "id":["concat-l",["concat-r",[[["A","C","D","E","F","G","H","I","K","L","M","N","P","Q","R","S","T","V","W","Y"],"translate-CAT"],{"wait":["dnapsw-M","R"]}]]],
   "trans":[{"to":19,"out":"A","weight":{"*":["subCA",{"/":[true,"nullA"]}]}},
            {"to":19,"out":"C","weight":{"*":["subCC",{"/":[true,"nullC"]}]}},
            {"to":19,"out":"G","weight":{"*":["subCG",{"/":[true,"nullG"]}]}},
            {"to":19,"out":"T","weight":{"*":["subCT",{"/":[true,"nullT"]}]}}]},
  {"n":156,
   "id":["concat-l",["concat-r",[[["A","C","D","E","F","G","H","I","K","L","M","N","P","Q","R","S","T","V","W","Y"],"translate-CCA"],{"wait":["dnapsw-M","R"]}]]],
   "trans":[{"to":23,"out":"A","weight":{"*":["subCA",{"/":[true,"nullA"]}]}},
            {"to":23,"out":"C","weight":{"*":["subCC",{"/":[true,"nullC"]}]}},
            {"to":23,"out":"G","weight":{"*":["subCG",{"/":[true,"nullG"]}]}},
            {"to":23,"out":"T","weight":{"*":["subCT",{"/":[true,"nullT"]}]}}]},
  {"n":157,
   "id":["concat-l",["concat-r",[[["A","C","D","E","F","G","H","I","K","L","M","N","P","Q","R","S","T","V","W","Y"],"translate-CCC"],{"wait":["dnapsw-M","R"]}]]],
   "trans":[{"to":27,"out":"A","weight":{"*":["subCA",{"/":[true,"nullA"]}]}},
            {"to":27,"out":"C","weight":{"*":["subCC",{"/":[true,"nullC"]}]}},
            {"to":27,"out":"G","weight":{"*":["subCG",{"/":[true,"nullG"]}]}},
            {"to":27,"out":"T","weight":{"*":["subCT",{"/":[true,"nullT"]}]}}]},
  {"n":158,
   "id":["concat-l",["concat-r",[[["A","C","D","E","F","G","H","I","K","L","M","N","P","Q","R","S","T","V","W","Y"],"translate-CCG"],{"wait":["dnapsw-M","R"]}]]],
   "trans":[{"to":31,"out":"A","weight":{"*":["subCA",{"/":[true,"nullA"]}]}},
            {"to":31,"out":"C","weight":{"*":["subCC",{"/":[true,"nullC"]}]}},
            {"to":31,"out":"G","weight":{"*":["subCG",{"/":[true,"nullG"]}]}},
            {"to":31,"out":"T","weight":{"*":["subCT",{"/":[true,"nullT"]}]}}]},
  {"n":159,
   "id":["concat-l",["concat-r",[[["A","C","D","E","F","G","H","I","K","L","M","N","P","Q","R","S","T","V","W","Y"],"translate-CCT"],{"wait":["dnapsw-M","R"]}]]],
   "trans":[{"to":35,"out":"A","weight":{"*":["subCA",{"/":[true,"nullA"]}]}},
            {"to":35,"out":"C","weight":{"*":["subCC",{"/":[true,"nullC"]}]}},
            {"to":35,"out":"G","weight":{"*":["subCG",{"/":[true,"nullG"]}]}},
            {"to":35,"out":"T","weight":{"*":["subCT",{"/":[true,"nullT"]}]}}]},
  {"n":160,
   "id":["concat-l",["concat-r",[[["A","C","D","E","F","G","H","I","K","L","M","N","P","Q","R","S","T","V","W","Y"],"translate-CGA"],{"wait":["dnapsw-M","R"]}]]],
   "trans":[{"to":39,"out":"A","weight":{"*":["subCA",{"/":[true,"nullA"]}]}},
            {"to":39,"out":"C","weight":{"*":["subCC",{"/":[true,"nullC"]}]}},
            {"to":39,"out":"G","weight":{"*":["subCG",{"/":[true,"nullG"]}]}},
            {"to":39,"out":"T","weight":{"*":["subCT",{"/":[true,"nullT"]}]}}]},
  {"n":161,
   "id":["concat-l",["concat-r",[[["A","C","D","E","F","G","H","I","K","L","M","N","P","Q","R","S","T","V","W","Y"],"translate-CGC"],{"wait":["dnapsw-M","R"]}]]],
   "trans":[{"to":43,"out":"A","weight":{"*":["subCA",{"/":[true,"nullA"]}]}},
            {"to":43,"out":"C","weight":{"*":["subCC",{"/":[true,"nullC"]}]}},
            {"to":43,"out":"G","weight":{"*":["subCG",{"/":[true,"nullG"]}]}},
            {"to":43,"out":"T","weight":{"*":["subCT",{"/":[true,"nullT"]}]}}]},
  {"n":162,
   "id":["concat-l",["concat-r",[[["A","C","D","E","F","G","H","I","K","L","M","N","P","Q","R","S","T","V","W","Y"],"translate-CGG"],{"wait":["dnapsw-M","R"]}]]],
   "trans":[{"to":47,"out":"A","weight":{"*":["subCA",{"/":[true,"nullA"]}]}},
            {"to":47,"out":"C","weight":{"*":["subCC",{"/":[true,"nullC"]}]}},
            {"to":47,"out":"G","weight":{"*":["subCG",{"/":[true,"nullG"]}]}},
            {"to":47,"out":"T","weight":{"*":["subCT",{"/":[true,"nullT"]}]}}]},
  {"n":163,
   "id":["concat-l",["concat-r",[[["A","C","D","E","F","G","H","I","K","L","M","N","P","Q","R","S","T","V","W","Y"],"translate-CGT"],{"wait":["dnapsw-M","R"]}]]],
   "trans":[{"to":51,"out":"A","weight":{"*":["subCA",{"/":[true,"nullA"]}]}},
            {"to":51,"out":"C","weight":{"*":["subCC",{"/":[true,"nullC"]}]}},
            {"to":51,"out":"G","weight":{"*":["subCG",{"/":[true,"nullG"]}]}},
            {"to":51,"out":"T","weight":{"*":["subCT",{"/":[true,"nullT"]}]}}]},
  {"n":164,
   "id":["concat-l",["concat-r",[[["A","C","D","E","F","G","H","I","K","L","M","N","P","Q","R","S","T","V","W","Y"],"translate-CTA"],{"wait":["dnapsw-M","R"]}]]],
   "trans":[{"to":55,"out":"A","weight":{"*":["subCA",{"/":[true,"nullA"]}]}},
            {"to":55,"out":"C","weight":{"*":["subCC",{"/":[true,"nullC"]}]}},
            {"to":55,"out":"G","weight":{"*":["subCG",{"/":[true,"nullG"]}]}},
            {"to":55,"out":"T","weight":{"*":["subCT",{"/":[true,"nullT"]}]}}]},
  {"n":165,
   "id":["concat-l",["concat-r",[[["A","C","D","E","F","G","H","I","K","L","M","N","P","Q","R","S","T","V","W","Y"],"translate-CTC"],{"wait":["dnapsw-M","R"]}]]],
   "trans":[{"to":59,"out":"A","weight":{"*":["subCA",{"/":[true,"nullA"]}]}},
            {"to":59,"out":"C","weight":{"*":["subCC",{"/":[true,"nullC"]}]}},
            {"to":59,"out":"G","weight":{"*":["subCG",{"/":[true,"nullG"]}]}},
            {"to":59,"out":"T","weight":{"*":["subCT",{"/":[true,"nullT"]}]}}]},
  {"n":166,
   "id":["concat-l",["concat-r",[[["A","C","D","E","F","G","H","I","K","L","M","N","P","Q","R","S","T","V","W","Y"],"translate-CTG"],{"wait":["dnapsw-M","R"]}]]],
   "trans":[{"to":63,"out":"A","weight":{"*":["subCA",{"/":[true,"nullA"]}]}},
            {"to":63,"out":"C","weight":{"*":["subCC",{"/":[true,"nullC"]}]}},
            {"to":63,"out":"G","weight":{"*":["subCG",{"/":[true,"nullG"]}]}},
            {"to":63,"out":"T","weight":{"*":["subCT",{"/":[true,"nullT"]}]}}]},
  {"n":167,
   "id":["concat-l",["concat-r",[[["A","C","D","E","F","G","H","I","K","L","M","N","P","Q","R","S","T","V","W","Y"],"translate-CTT"],{"wait":["dnapsw-M","R"]}]]],
   "trans":[{"to":67,"out":"A","weight":{"*":["subCA",{"/":[true,"nullA"]}]}},
            {"to":67,"out":"C","weight":{"*":["subCC",{"/":[true,"nullC"]}]}},
            {"to":67,"out":"G","weight":{"*":["subCG",{"/":[true,"nullG"]}]}},
            {"to":67,"out":"T","weight":{"*":["subCT",{"/":[true,"nullT"]}]}}]},
  {"n":168,
   "id":["concat-l",["concat-r",[[["A","C","D","E","F","G","H","I","K","L","M","N","P","Q","R","S","T","V","W","Y"],"translate-GAA"],{"wait":["dnapsw-M","R"]}]]],
   "trans":[{"to":7,"out":"A","weight":{"*":["subGA",{"/":[true,"nullA"]}]}},
            {"to":7,"out":"C","weight":{"*":["subGC",{"/":[true,"nullC"]}]}},
            {"to":7,"out":"G","weight":{"*":["subGG",{"/":[true,"nullG"]}]}},
            {"to":7,"out":"T","weight":{"*":["subGT",{"/":[true,"nullT"]}]}}]},
  {"n":169,
   "id":["concat-l",["concat-r",[[["A","C","D","E","F","G","H","I","K","L","M","N","P","Q","R","S","T","V","W","Y"],"translate-GAC"],{"wait":["dnapsw-M","R"]}]]],
   "trans":[{"to":11,"out":"A","weight":{"*":["subGA",{"/":[true,"nullA"]}]}},
            {"to":11,"out":"C","weight":{"*":["subGC",{"/":[true,"nullC"]}]}},
            {"to":11,"out":"G","weight":{"*":["subGG",{"/":[true,"nullG"]}]}},
            {"to":11,"out":"T","weight":{"*":["subGT",{"/":[true,"nullT"]}]}}]},
  {"n":170,
   "id":["concat-l",["concat-r",[[["A","C","D","E","F","G","H","I","K","L","M","N","P","Q","R","S","T","V","W","Y"],"translate-GAG"],{"wait":["dnapsw-M","R"]}]]],
   "trans":[{"to":15,"out":"A","weight":{"*":["subGA",{"/":[true,"nullA"]}]}},
            {"to":15,"out":"C","weight":{"*":["subGC",{"/":[true,"nullC"]}]}},
            {"to":15,"out":"G","weight":{"*":["subGG",{"/":[true,"nullG"]}]}},
            {"to":15,"out":"T","weight":{"*":["subGT",{"/":[true,"nullT"]}]}}]},
  {"n":171,
   "id":["concat-l",["concat-r",[[["A","C","D","E","F","G","H","I","K","L","M","N","P","Q","R","S","T","V","W","Y"],"translate-GAT"],{"wait":["dnapsw-M","R"]}]]],
   "trans":[{"to":19,"out":"A","weight":{"*":["subGA",{"/":[true,"nullA"]}]}},
            {"to":19,"out":"C","weight":{"*":["subGC",{"/":[true,"nullC"]}]}},
            {"to":19,"out":"G","weight":{"*":["subGG",{"/":[true,"nullG"]}]}},
            {"to":19,"out":"T","weight":{"*":["subGT",{"/":[true,"nullT"]}]}}]},
  {"n":172,
   "id":["concat-l",["concat-r",[[["A","C","D","E","F","G","H","I","K","L","M","N","P","Q","R","S","T","V","W","Y"],"translate-GCA"],{"wait":["dnapsw-M","R"]}]]],
   "trans":[{"to":23,"out":"A","weight":{"*":["subGA",{"/":[true,"nullA"]}]}},
            {"to":23,"out":"C","weight":{"*":["subGC",{"/":[true,"nullC"]}]}},
            {"to":23,"out":"G","weight":{"*":["subGG",{"/":[true,"nullG"]}]}},
            {"to":23,"out":"T","weight":{"*":["subGT",{"/":[true,"nullT"]}]}}]},
  {"n":173,
   "id":["concat-l",["concat-r",[[["A","C","D","E","F","G","H","I","K","L","M","N","P","Q","R","S","T","V","W","Y"],"translate-GCC"],{"wait":["dnapsw-M","R"]}]]],
   "trans":[{"to":27,"out":"A","weight":{"*":["subGA",{"/":[true,"nullA"]}]}},
            {"to":27,"out":"C","weight":{"*":["subGC",{"/":[true,"nullC"]}]}},
            {"to":27,"out":"G","weight":{"*":["subGG",{"/":[true,"nullG"]}]}},
            {"to":27,"out":"T","weight":{"*":["subGT",{"/":[true,"nullT"]}]}}]},
  {"n":174,
   "id":["concat-l",["concat-r",[[["A","C","D","E","F","G","H","I","K","L","M","N","P","Q","R","S","T","V","W","Y"],"translate-GCG"],{"wait":["dnapsw-M","R"]}]]],
   "trans":[{"to":31,"out":"A","weight":{"*":["subGA",{"/":[true,"nullA"]}]}},
            {"to":31,"out":"C","weight":{"*":["subGC",{"/":[true,"nullC"]}]}},
            {"to":31,"out":"G","weight":{"*":["subGG",{"/":[true,"nullG"]}]}},
            {"to":31,"out":"T","weight":{"*":["subGT",{"/":[true,"nullT"]}]}}]},
  {"n":175,
   "id":["concat-l",["concat-r",[[["A","C","D","E","F","G","H","I","K","L","M","N","P","Q","R","S","T","V","W","Y"],"translate-GCT"],{"wait":["dnapsw-M","R"]}]]],
   "trans":[{"to":35,"out":"A","weight":{"*":["subGA",{"/":[true,"nullA"]}]}},
            {"to":35,"out":"C","weight":{"*":["subGC",{"/":[true,"nullC"]}]}},
            {"to":35,"out":"G","weight":{"*":["subGG",{"/":[true,"nullG"]}]}},
            {"to":35,"out":"T","weight":{"*":["subGT",{"/":[true,"nullT"]}]}}]},
  {"n":176,
   "id":["concat-l",["concat-r",[[["A","C","D","E","F","G","H","I","K","L","M","N","P","Q","R","S","T","V","W","Y"],"translate-GGA"],{"wait":["dnapsw-M","R"]}]]],
   "trans":[{"to":39,"out":"A","weight":{"*":["subGA",{"/":[true,"nullA"]}]}},
            {"to":39,"out":"C","weight":{"*":["subGC",{"/":[true,"nullC"]}]}},
            {"to":39,"out":"G","weight":{"*":["subGG",{"/":[true,"nullG"]}]}},
            {"to":39,"out":"T","weight":{"*":["subGT",{"/":[true,"nullT"]}]}}]},
  {"n":177,
   "id":["concat-l",["concat-r",[[["A","C","D","E","F","G","H","I","K","L","M","N","P","Q","R","S","T","V","W","Y"],"translate-GGC"],{"wait":["dnapsw-M","R"]}]]],
   "trans":[{"to":43,"out":"A","weight":{"*":["subGA",{"/":[true,"nullA"]}]}},
            {"to":43,"out":"C","weight":{"*":["subGC",{"/":[true,"nullC"]}]}},
            {"to":43,"out":"G","weight":{"*":["subGG",{"/":[true,"nullG"]}]}},
            {"to":43,"out":"T","weight":{"*":["subGT",{"/":[true,"nullT"]}]}}]},
  {"n":178,
   "id":["concat-l",["concat-r",[[["A","C","D","E","F","G","H","I","K","L","M","N","P","Q","R","S","T","V","W","Y"],"translate-GGG"],{"wait":["dnapsw-M","R"]}]]],
   "trans":[{"to":47,"out":"A","weight":{"*":["subGA",{"/":[true,"nullA"]}]}},
            {"to":47,"out":"C","weight":{"*":["subGC",{"/":[true,"nullC"]}]}},
            {"to":47,"out":"G","weight":{"*":["subGG",{"/":[true,"nullG"]}]}},
            {"to":47,"out":"T","weight":{"*":["subGT",{"/":[true,"nullT"]}]}}]},
  {"n":179,
   "id":["concat-l",["concat-r",[[["A","C","D","E","F","G","H","I","K","L","M","N","P","Q","R","S","T","V","W","Y"],"translate-GGT"],{"wait":["dnapsw-M","R"]}]]],
   "trans":[{"to":51,"out":"A","weight":{"*":["subGA",{"/":[true,"nullA"]}]}},
            {"to":51,"out":"C","weight":{"*":["subGC",{"/":[true,"nullC"]}]}},
            {"to":51,"out":"G","weight":{"*":["subGG",{"/":[true,"nullG"]}]}},
            {"to":51,"out":"T","weight":{"*":["subGT",{"/":[true,"nullT"]}]}}]},
  {"n":180,
   "id":["concat-l",["concat-r",[[["A","C","D","E","F","G","H","I","K","L","M","N","P","Q","R","S","T","V","W","Y"],"translate-GTA"],{"wait":["dnapsw-M","R"]}]]],
   "trans":[{"to":55,"out":"A","weight":{"*":["subGA",{"/":[true,"nullA"]}]}},
            {"to":55,"out":"C","weight":{"*":["subGC",{"/":[true,"nullC"]}]}},
            {"to":55,"out":"G","weight":{"*":["subGG",{"/":[true,"nullG"]}]}},
            {"to":55,"out":"T","weight":{"*":["subGT",{"/":[true,"nullT"]}]}}]},
  {"n":181,
   "id":["concat-l",["concat-r",[[["A","C","D","E","F","G","H","I","K","L","M","N","P","Q","R","S","T","V","W","Y"],"translate-GTC"],{"wait":["dnapsw-M","R"]}]]],
   "trans":[{"to":59,"out":"A","weight":{"*":["subGA",{"/":[true,"nullA"]}]}},
            {"to":59,"out":"C","weight":{"*":["subGC",{"/":[true,"nullC"]}]}},
            {"to":59,"out":"G","weight":{"*":["subGG",{"/":[true,"nullG"]}]}},
            {"to":59,"out":"T","weight":{"*":["subGT",{"/":[true,"nullT"]}]}}]},
  {"n":182,
   "id":["concat-l",["concat-r",[[["A","C","D","E","F","G","H","I","K","L","M","N","P","Q","R","S","T","V","W","Y"],"translate-GTG"],{"wait":["dnapsw-M","R"]}]]],
   "trans":[{"to":63,"out":"A","weight":{"*":["subGA",{"/":[true,"nullA"]}]}},
            {"to":63,"out":"C","weight":{"*":["subGC",{"/":[true,"nullC"]}]}},
            {"to":63,"out":"G","weight":{"*":["subGG",{"/":[true,"nullG"]}]}},
            {"to":63,"out":"T","weight":{"*":["subGT",{"/":[true,"nullT"]}]}}]},
  {"n":183,
   "id":["concat-l",["concat-r",[[["A","C","D","E","F","G","H","I","K","L","M","N","P","Q","R","S","T","V","W","Y"],"translate-GTT"],{"wait":["dnapsw-M","R"]}]]],
   "trans":[{"to":67,"out":"A","weight":{"*":["subGA",{"/":[true,"nullA"]}]}},
            {"to":67,"out":"C","weight":{"*":["subGC",{"/":[true,"nullC"]}]}},
            {"to":67,"out":"G","weight":{"*":["subGG",{"/":[true,"nullG"]}]}},
            {"to":67,"out":"T","weight":{"*":["subGT",{"/":[true,"nullT"]}]}}]},
  {"n":184,
   "id":["concat-l",["concat-r",[[["A","C","D","E","F","G","H","I","K","L","M","N","P","Q","R","S","T","V","W","Y"],"translate-TAC"],{"wait":["dnapsw-M","R"]}]]],
   "trans":[{"to":11,"out":"A","weight":{"*":["subTA",{"/":[true,"nullA"]}]}},
            {"to":11,"out":"C","weight":{"*":["subTC",{"/":[true,"nullC"]}]}},
            {"to":11,"out":"G","weight":{"*":["subTG",{"/":[true,"nullG"]}]}},
            {"to":11,"out":"T","weight":{"*":["subTT",{"/":[true,"nullT"]}]}}]},
  {"n":185,
   "id":["concat-l",["concat-r",[[["A","C","D","E","F","G","H","I","K","L","M","N","P","Q","R","S","T","V","W","Y"],"translate-TAT"],{"wait":["dnapsw-M","R"]}]]],
   "trans":[{"to":19,"out":"A","weight":{"*":["subTA",{"/":[true,"nullA"]}]}},
            {"to":19,"out":"C","weight":{"*":["subTC",{"/":[true,"nullC"]}]}},
            {"to":19,"out":"G","weight":{"*":["subTG",{"/":[true,"nullG"]}]}},
            {"to":19,"out":"T","weight":{"*":["subTT",{"/":[true,"nullT"]}]}}]},
  {"n":186,
   "id":["concat-l",["concat-r",[[["A","C","D","E","F","G","H","I","K","L","M","N","P","Q","R","S","T","V","W","Y"],"translate-TCA"],{"wait":["dnapsw-M","R"]}]]],
   "trans":[{"to":23,"out":"A","weight":{"*":["subTA",{"/":[true,"nullA"]}]}},
            {"to":23,"out":"C","weight":{"*":["subTC",{"/":[true,"nullC"]}]}},
            {"to":23,"out":"G","weight":{"*":["subTG",{"/":[true,"nullG"]}]}},
            {"to":23,"out":"T","weight":{"*":["subTT",{"/":[true,"nullT"]}]}}]},
  {"n":187,
   "id":["concat-l",["concat-r",[[["A","C","D","E","F","G","H","I","K","L","M","N","P","Q","R","S","T","V","W","Y"],"translate-TCC"],{"wait":["dnapsw-M","R"]}]]],
   "trans":[{"to":27,"out":"A","weight":{"*":["subTA",{"/":[true,"nullA"]}]}},
            {"to":27,"out":"C","weight":{"*":["subTC",{"/":[true,"nullC"]}]}},
            {"to":27,"out":"G","weight":{"*":["subTG",{"/":[true,"nullG"]}]}},
            {"to":27,"out":"T","weight":{"*":["subTT",{"/":[true,"nullT"]}]}}]},
  {"n":188,
   "id":["concat-l",["concat-r",[[["A","C","D","E","F","G","H","I","K","L","M","N","P","Q","R","S","T","V","W","Y"],"translate-TCG"],{"wait":["dnapsw-M","R"]}]]],
   "trans":[{"to":31,"out":"A","weight":{"*":["subTA",{"/":[true,"nullA"]}]}},
            {"to":31,"out":"C","weight":{"*":["subTC",{"/":[true,"nullC"]}]}},
            {"to":31,"out":"G","weight":{"*":["subTG",{"/":[true,"nullG"]}]}},
            {"to":31,"out":"T","weight":{"*":["subTT",{"/":[true,"nullT"]}]}}]},
  {"n":189,
   "id":["concat-l",["concat-r",[[["A","C","D","E","F","G","H","I","K","L","M","N","P","Q","R","S","T","V","W","Y"],"translate-TCT"],{"wait":["dnapsw-M","R"]}]]],
   "trans":[{"to":35,"out":"A","weight":{"*":["subTA",{"/":[true,"nullA"]}]}},
            {"to":35,"out":"C","weight":{"*":["subTC",{"/":[true,"nullC"]}]}},
            {"to":35,"out":"G","weight":{"*":["subTG",{"/":[true,"nullG"]}]}},
            {"to":35,"out":"T","weight":{"*":["subTT",{"/":[true,"nullT"]}]}}]},
  {"n":190,
   "id":["concat-l",["concat-r",[[["A","C","D","E","F","G","H","I","K","L","M","N","P","Q","R","S","T","V","W","Y"],"translate-TGC"],{"wait":["dnapsw-M","R"]}]]],
   "trans":[{"to":43,"out":"A","weight":{"*":["subTA",{"/":[true,"nullA"]}]}},
            {"to":43,"out":"C","weight":{"*":["subTC",{"/":[true,"nullC"]}]}},
            {"to":43,"out":"G","weight":{"*":["subTG",{"/":[true,"nullG"]}]}},
            {"to":43,"out":"T","weight":{"*":["subTT",{"/":[true,"nullT"]}]}}]},
  {"n":191,
   "id":["concat-l",["concat-r",[[["A","C","D","E","F","G","H","I","K","L","M","N","P","Q","R","S","T","V","W","Y"],"translate-TGG"],{"wait":["dnapsw-M","R"]}]]],
   "trans":[{"to":47,"out":"A","weight":{"*":["subTA",{"/":[true,"nullA"]}]}},
            {"to":47,"out":"C","weight":{"*":["subTC",{"/":[true,"nullC"]}]}},
            {"to":47,"out":"G","weight":{"*":["subTG",{"/":[true,"nullG"]}]}},
            {"to":47,"out":"T","weight":{"*":["subTT",{"/":[true,"nullT"]}]}}]},
  {"n":192,
   "id":["concat-l",["concat-r",[[["A","C","D","E","F","G","H","I","K","L","M","N","P","Q","R","S","T","V","W","Y"],"translate-TGT"],{"wait":["dnapsw-M","R"]}]]],
   "trans":[{"to":51,"out":"A","weight":{"*":["subTA",{"/":[true,"nullA"]}]}},
            {"to":51,"out":"C","weight":{"*":["subTC",{"/":[true,"nullC"]}]}},
            {"to":51,"out":"G","weight":{"*":["subTG",{"/":[true,"nullG"]}]}},
            {"to":51,"out":"T","weight":{"*":["subTT",{"/":[true,"nullT"]}]}}]},
  {"n":193,
   "id":["concat-l",["concat-r",[[["A","C","D","E","F","G","H","I","K","L","M","N","P","Q","R","S","T","V","W","Y"],"translate-TTA"],{"wait":["dnapsw-M","R"]}]]],
   "trans":[{"to":55,"out":"A","weight":{"*":["subTA",{"/":[true,"nullA"]}]}},
            {"to":55,"out":"C","weight":{"*":["subTC",{"/":[true,"nullC"]}]}},
            {"to":55,"out":"G","weight":{"*":["subTG",{"/":[true,"nullG"]}]}},
            {"to":55,"out":"T","weight":{"*":["subTT",{"/":[true,"nullT"]}]}}]},
  {"n":194,
   "id":["concat-l",["concat-r",[[["A","C","D","E","F","G","H","I","K","L","M","N","P","Q","R","S","T","V","W","Y"],"translate-TTC"],{"wait":["dnapsw-M","R"]}]]],
   "trans":[{"to":59,"out":"A","weight":{"*":["subTA",{"/":[true,"nullA"]}]}},
            {"to":59,"out":"C","weight":{"*":["subTC",{"/":[true,"nullC"]}]}},
            {"to":59,"out":"G","weight":{"*":["subTG",{"/":[true,"nullG"]}]}},
            {"to":59,"out":"T","weight":{"*":["subTT",{"/":[true,"nullT"]}]}}]},
  {"n":195,
   "id":["concat-l",["concat-r",[[["A","C","D","E","F","G","H","I","K","L","M","N","P","Q","R","S","T","V","W","Y"],"translate-TTG"],{"wait":["dnapsw-M","R"]}]]],
   "trans":[{"to":63,"out":"A","weight":{"*":["subTA",{"/":[true,"nullA"]}]}},
            {"to":63,"out":"C","weight":{"*":["subTC",{"/":[true,"nullC"]}]}},
            {"to":63,"out":"G","weight":{"*":["subTG",{"/":[true,"nullG"]}]}},
            {"to":63,"out":"T","weight":{"*":["subTT",{"/":[true,"nullT"]}]}}]},
  {"n":196,
   "id":["concat-l",["concat-r",[[["A","C","D","E","F","G","H","I","K","L","M","N","P","Q","R","S","T","V","W","Y"],"translate-TTT"],{"wait":["dnapsw-M","R"]}]]],
   "trans":[{"to":67,"out":"A","weight":{"*":["subTA",{"/":[true,"nullA"]}]}},
            {"to":67,"out":"C","weight":{"*":["subTC",{"/":[true,"nullC"]}]}},
            {"to":67,"out":"G","weight":{"*":["subTG",{"/":[true,"nullG"]}]}},
            {"to":67,"out":"T","weight":{"*":["subTT",{"/":[true,"nullT"]}]}}]},
  {"n":197,
   "id":["concat-l",["concat-r",[[["A","C","D","E","F","G","H","I","K","L","M","N","P","Q","R","S","T","V","W","Y"],"translate-AA"],["dnapsw-I","R"]]]],
   "trans":[{"to":8,"out":"A","weight":{"*":["nullA",{"/":[true,"nullA"]}]}},
            {"to":8,"out":"C","weight":{"*":["nullC",{"/":[true,"nullC"]}]}},
            {"to":8,"out":"G","weight":{"*":["nullG",{"/":[true,"nullG"]}]}},
            {"to":8,"out":"T","weight":{"*":["nullT",{"/":[true,"nullT"]}]}}]},
  {"n":198,
   "id":["concat-l",["concat-r",[[["A","C","D","E","F","G","H","I","K","L","M","N","P","Q","R","S","T","V","W","Y"],"translate-AA"],{"wait":["dnapsw-M","R"]}]]],
   "trans":[{"to":71,"out":"A","weight":{"*":["subAA",{"/":[true,"nullA"]}]}},
            {"to":71,"out":"C","weight":{"*":["subAC",{"/":[true,"nullC"]}]}},
            {"to":71,"out":"G","weight":{"*":["subAG",{"/":[true,"nullG"]}]}},
            {"to":71,"out":"T","weight":{"*":["subAT",{"/":[true,"nullT"]}]}}]},
  {"n":199,
   "id":["concat-l",["concat-r",[[["A","C","D","E","F","G","H","I","K","L","M","N","P","Q","R","S","T","V","W","Y"],"translate-AC"],["dnapsw-I","R"]]]],
   "trans":[{"to":12,"out":"A","weight":{"*":["nullA",{"/":[true,"nullA"]}]}},
            {"to":12,"out":"C","weight":{"*":["nullC",{"/":[true,"nullC"]}]}},
            {"to":12,"out":"G","weight":{"*":["nullG",{"/":[true,"nullG"]}]}},
            {"to":12,"out":"T","weight":{"*":["nullT",{"/":[true,"nullT"]}]}}]},
  {"n":200,
   "id":["concat-l",["concat-r",[[["A","C","D","E","F","G","H","I","K","L","M","N","P","Q","R","S","T","V","W","Y"],"translate-AC"],{"wait":["dnapsw-M","R"]}]]],
   "trans":[{"to":74,"out":"A","weight":{"*":["subAA",{"/":[true,"nullA"]}]}},
            {"to":74,"out":"C","weight":{"*":["subAC",{"/":[true,"nullC"]}]}},
            {"to":74,"out":"G","weight":{"*":["subAG",{"/":[true,"nullG"]}]}},
            {"to":74,"out":"T","weight":{"*":["subAT",{"/":[true,"nullT"]}]}}]},
  {"n":201,
   "id":["concat-l",["concat-r",[[["A","C","D","E","F","G","H","I","K","L","M","N","P","Q","R","S","T","V","W","Y"],"translate-AG"],["dnapsw-I","R"]]]],
   "trans":[{"to":16,"out":"A","weight":{"*":["nullA",{"/":[true,"nullA"]}]}},
            {"to":16,"out":"C","weight":{"*":["nullC",{"/":[true,"nullC"]}]}},
            {"to":16,"out":"G","weight":{"*":["nullG",{"/":[true,"nullG"]}]}},
            {"to":16,"out":"T","weight":{"*":["nullT",{"/":[true,"nullT"]}]}}]},
  {"n":202,
   "id":["concat-l",["concat-r",[[["A","C","D","E","F","G","H","I","K","L","M","N","P","Q","R","S","T","V","W","Y"],"translate-AG"],{"wait":["dnapsw-M","R"]}]]],
   "trans":[{"to":77,"out":"A","weight":{"*":["subAA",{"/":[true,"nullA"]}]}},
            {"to":77,"out":"C","weight":{"*":["subAC",{"/":[true,"nullC"]}]}},
            {"to":77,"out":"G","weight":{"*":["subAG",{"/":[true,"nullG"]}]}},
            {"to":77,"out":"T","weight":{"*":["subAT",{"/":[true,"nullT"]}]}}]},
  {"n":203,
   "id":["concat-l",["concat-r",[[["A","C","D","E","F","G","H","I","K","L","M","N","P","Q","R","S","T","V","W","Y"],"translate-AT"],["dnapsw-I","R"]]]],
   "trans":[{"to":20,"out":"A","weight":{"*":["nullA",{"/":[true,"nullA"]}]}},
            {"to":20,"out":"C","weight":{"*":["nullC",{"/":[true,"nullC"]}]}},
            {"to":20,"out":"G","weight":{"*":["nullG",{"/":[true,"nullG"]}]}},
            {"to":20,"out":"T","weight":{"*":["nullT",{"/":[true,"nullT"]}]}}]},
  {"n":204,
   "id":["concat-l",["concat-r",[[["A","C","D","E","F","G","H","I","K","L","M","N","P","Q","R","S","T","V","W","Y"],"translate-AT"],{"wait":["dnapsw-M","R"]}]]],
   "trans":[{"to":80,"out":"A","weight":{"*":["subAA",{"/":[true,"nullA"]}]}},
            {"to":80,"out":"C","weight":{"*":["subAC",{"/":[true,"nullC"]}]}},
            {"to":80,"out":"G","weight":{"*":["subAG",{"/":[true,"nullG"]}]}},
            {"to":80,"out":"T","weight":{"*":["subAT",{"/":[true,"nullT"]}]}}]},
  {"n":205,
   "id":["concat-l",["concat-r",[[["A","C","D","E","F","G","H","I","K","L","M","N","P","Q","R","S","T","V","W","Y"],"translate-CA"],["dnapsw-I","R"]]]],
   "trans":[{"to":24,"out":"A","weight":{"*":["nullA",{"/":[true,"nullA"]}]}},
            {"to":24,"out":"C","weight":{"*":["nullC",{"/":[true,"nullC"]}]}},
            {"to":24,"out":"G","weight":{"*":["nullG",{"/":[true,"nullG"]}]}},
            {"to":24,"out":"T","weight":{"*":["nullT",{"/":[true,"nullT"]}]}}]},
  {"n":206,
   "id":["concat-l",["concat-r",[[["A","C","D","E","F","G","H","I","K","L","M","N","P","Q","R","S","T","V","W","Y"],"translate-CA"],{"wait":["dnapsw-M","R"]}]]],
   "trans":[{"to":71,"out":"A","weight":{"*":["subCA",{"/":[true,"nullA"]}]}},
            {"to":71,"out":"C","weight":{"*":["subCC",{"/":[true,"nullC"]}]}},
            {"to":71,"out":"G","weight":{"*":["subCG",{"/":[true,"nullG"]}]}},
            {"to":71,"out":"T","weight":{"*":["subCT",{"/":[true,"nullT"]}]}}]},
  {"n":207,
   "id":["concat-l",["concat-r",[[["A","C","D","E","F","G","H","I","K","L","M","N","P","Q","R","S","T","V","W","Y"],"translate-CC"],["dnapsw-I","R"]]]],
   "trans":[{"to":28,"out":"A","weight":{"*":["nullA",{"/":[true,"nullA"]}]}},
            {"to":28,"out":"C","weight":{"*":["nullC",{"/":[true,"nullC"]}]}},
            {"to":28,"out":"G","weight":{"*":["nullG",{"/":[true,"nullG"]}]}},
            {"to":28,"out":"T","weight":{"*":["nullT",{"/":[true,"nullT"]}]}}]},
  {"n":208,
   "id":["concat-l",["concat-r",[[["A","C","D","E","F","G","H","I","K","L","M","N","P","Q","R","S","T","V","W","Y"],"translate-CC"],{"wait":["dnapsw-M","R"]}]]],
   "trans":[{"to":74,"out":"A","weight":{"*":["subCA",{"/":[true,"nullA"]}]}},
            {"to":74,"out":"C","weight":{"*":["subCC",{"/":[true,"nullC"]}]}},
            {"to":74,"out":"G","weight":{"*":["subCG",{"/":[true,"nullG"]}]}},
            {"to":74,"out":"T","weight":{"*":["subCT",{"/":[true,"nullT"]}]}}]},
  {"n":209,
   "id":["concat-l",["concat-r",[[["A","C","D","E","F","G","H","I","K","L","M","N","P","Q","R","S","T","V","W","Y"],"translate-CG"],["dnapsw-I","R"]]]],
   "trans":[{"to":32,"out":"A","weight":{"*":["nullA",{"/":[true,"nullA"]}]}},
            {"to":32,"out":"C","weight":{"*":["nullC",{"/":[true,"nullC"]}]}},
            {"to":32,"out":"G","weight":{"*":["nullG",{"/":[true,"nullG"]}]}},
            {"to":32,"out":"T","weight":{"*":["nullT",{"/":[true,"nullT"]}]}}]},
  {"n":210,
   "id":["concat-l",["concat-r",[[["A","C","D","E","F","G","H","I","K","L","M","N","P","Q","R","S","T","V","W","Y"],"translate-CG"],{"wait":["dnapsw-M","R"]}]]],
   "trans":[{"to":77,"out":"A","weight":{"*":["subCA",{"/":[true,"nullA"]}]}},
            {"to":77,"out":"C","weight":{"*":["subCC",{"/":[true,"nullC"]}]}},
            {"to":77,"out":"G","weight":{"*":["subCG",{"/":[true,"nullG"]}]}},
            {"to":77,"out":"T","weight":{"*":["subCT",{"/":[true,"nullT"]}]}}]},
  {"n":211,
   "id":["concat-l",["concat-r",[[["A","C","D","E","F","G","H","I","K","L","M","N","P","Q","R","S","T","V","W","Y"],"translate-CT"],["dnapsw-I","R"]]]],
   "trans":[{"to":36,"out":"A","weight":{"*":["nullA",{"/":[true,"nullA"]}]}},
            {"to":36,"out":"C","weight":{"*":["nullC",{"/":[true,"nullC"]}]}},
            {"to":36,"out":"G","weight":{"*":["nullG",{"/":[true,"nullG"]}]}},
            {"to":36,"out":"T","weight":{"*":["nullT",{"/":[true,"nullT"]}]}}]},
  {"n":212,
   "id":["concat-l",["concat-r",[[["A","C","D","E","F","G","H","I","K","L","M","N","P","Q","R","S","T","V","W","Y"],"translate-CT"],{"wait":["dnapsw-M","R"]}]]],
   "trans":[{"to":80,"out":"A","weight":{"*":["subCA",{"/":[true,"nullA"]}]}},
            {"to":80,"out":"C","weight":{"*":["subCC",{"/":[true,"nullC"]}]}},
            {"to":80,"out":"G","weight":{"*":["subCG",{"/":[true,"nullG"]}]}},
            {"to":80,"out":"T","weight":{"*":["subCT",{"/":[true,"nullT"]}]}}]},
  {"n":213,
   "id":["concat-l",["concat-r",[[["A","C","D","E","F","G","H","I","K","L","M","N","P","Q","R","S","T","V","W","Y"],"translate-GA"],["dnapsw-I","R"]]]],
   "trans":[{"to":40,"out":"A","weight":{"*":["nullA",{"/":[true,"nullA"]}]}},
            {"to":40,"out":"C","weight":{"*":["nullC",{"/":[true,"nullC"]}]}},
            {"to":40,"out":"G","weight":{"*":["nullG",{"/":[true,"nullG"]}]}},
            {"to":40,"out":"T","weight":{"*":["nullT",{"/":[true,"nullT"]}]}}]},
  {"n":214,
   "id":["concat-l",["concat-r",[[["A","C","D","E","F","G","H","I","K","L","M","N","P","Q","R","S","T","V","W","Y"],"translate-GA"],{"wait":["dnapsw-M","R"]}]]],
   "trans":[{"to":71,"out":"A","weight":{"*":["subGA",{"/":[true,"nullA"]}]}},
            {"to":71,"out":"C","weight":{"*":["subGC",{"/":[true,"nullC"]}]}},
            {"to":71,"out":"G","weight":{"*":["subGG",{"/":[true,"nullG"]}]}},
            {"to":71,"out":"T","weight":{"*":["subGT",{"/":[true,"nullT"]}]}}]},
  {"n":215,
   "id":["concat-l",["concat-r",[[["A","C","D","E","F","G","H","I","K","L","M","N","P","Q","R","S","T","V","W","Y"],"translate-GC"],["dnapsw-I","R"]]]],
   "trans":[{"to":44,"out":"A","weight":{"*":["nullA",{"/":[true,"nullA"]}]}},
            {"to":44,"out":"C","weight":{"*":["nullC",{"/":[true,"nullC"]}]}},
            {"to":44,"out":"G","weight":{"*":["nullG",{"/":[true,"nullG"]}]}},
            {"to":44,"out":"T","weight":{"*":["nullT",{"/":[true,"nullT"]}]}}]},
  {"n":216,
   "id":["concat-l",["concat-r",[[["A","C","D","E","F","G","H","I","K","L","M","N","P","Q","R","S","T","V","W","Y"],"translate-GC"],{"wait":["dnapsw-M","R"]}]]],
   "trans":[{"to":74,"out":"A","weight":{"*":["subGA",{"/":[true,"nullA"]}]}},
            {"to":74,"out":"C","weight":{"*":["subGC",{"/":[true,"nullC"]}]}},
            {"to":74,"out":"G","weight":{"*":["subGG",{"/":[true,"nullG"]}]}},
            {"to":74,"out":"T","weight":{"*":["subGT",{"/":[true,"nullT"]}]}}]},
  {"n":217,
   "id":["concat-l",["concat-r",[[["A","C","D","E","F","G","H","I","K","L","M","N","P","Q","R","S","T","V","W","Y"],"translate-GG"],["dnapsw-I","R"]]]],
   "trans":[{"to":48,"out":"A","weight":{"*":["nullA",{"/":[true,"nullA"]}]}},
            {"to":48,"out":"C","weight":{"*":["nullC",{"/":[true,"nullC"]}]}},
            {"to":48,"out":"G","weight":{"*":["nullG",{"/":[true,"nullG"]}]}},
            {"to":48,"out":"T","weight":{"*":["nullT",{"/":[true,"nullT"]}]}}]},
  {"n":218,
   "id":["concat-l",["concat-r",[[["A","C","D","E","F","G","H","I","K","L","M","N","P","Q","R","S","T","V","W","Y"],"translate-GG"],{"wait":["dnapsw-M","R"]}]]],
   "trans":[{"to":77,"out":"A","weight":{"*":["subGA",{"/":[true,"nullA"]}]}},
            {"to":77,"out":"C","weight":{"*":["subGC",{"/":[true,"nullC"]}]}},
            {"to":77,"out":"G","weight":{"*":["subGG",{"/":[true,"nullG"]}]}},
            {"to":77,"out":"T","weight":{"*":["subGT",{"/":[true,"nullT"]}]}}]},
  {"n":219,
   "id":["concat-l",["concat-r",[[["A","C","D","E","F","G","H","I","K","L","M","N","P","Q","R","S","T","V","W","Y"],"translate-GT"],["dnapsw-I","R"]]]],
   "trans":[{"to":52,"out":"A","weight":{"*":["nullA",{"/":[true,"nullA"]}]}},
            {"to":52,"out":"C","weight":{"*":["nullC",{"/":[true,"nullC"]}]}},
            {"to":52,"out":"G","weight":{"*":["nullG",{"/":[true,"nullG"]}]}},
            {"to":52,"out":"T","weight":{"*":["nullT",{"/":[true,"nullT"]}]}}]},
  {"n":220,
   "id":["concat-l",["concat-r",[[["A","C","D","E","F","G","H","I","K","L","M","N","P","Q","R","S","T","V","W","Y"],"translate-GT"],{"wait":["dnapsw-M","R"]}]]],
   "trans":[{"to":80,"out":"A","weight":{"*":["subGA",{"/":[true,"nullA"]}]}},
            {"to":80,"out":"C","weight":{"*":["subGC",{"/":[true,"nullC"]}]}},
            {"to":80,"out":"G","weight":{"*":["subGG",{"/":[true,"nullG"]}]}},
            {"to":80,"out":"T","weight":{"*":["subGT",{"/":[true,"nullT"]}]}}]},
  {"n":221,
   "id":["concat-l",["concat-r",[[["A","C","D","E","F","G","H","I","K","L","M","N","P","Q","R","S","T","V","W","Y"],"translate-TA"],["dnapsw-I","R"]]]],
   "trans":[{"to":56,"out":"A","weight":{"*":["nullA",{"/":[true,"nullA"]}]}},
            {"to":56,"out":"C","weight":{"*":["nullC",{"/":[true,"nullC"]}]}},
            {"to":56,"out":"G","weight":{"*":["nullG",{"/":[true,"nullG"]}]}},
            {"to":56,"out":"T","weight":{"*":["nullT",{"/":[true,"nullT"]}]}}]},
  {"n":222,
   "id":["concat-l",["concat-r",[[["A","C","D","E","F","G","H","I","K","L","M","N","P","Q","R","S","T","V","W","Y"],"translate-TA"],{"wait":["dnapsw-M","R"]}]]],
   "trans":[{"to":71,"out":"A","weight":{"*":["subTA",{"/":[true,"nullA"]}]}},
            {"to":71,"out":"C","weight":{"*":["subTC",{"/":[true,"nullC"]}]}},
            {"to":71,"out":"G","weight":{"*":["subTG",{"/":[true,"nullG"]}]}},
            {"to":71,"out":"T","weight":{"*":["subTT",{"/":[true,"nullT"]}]}}]},
  {"n":223,
   "id":["concat-l",["concat-r",[[["A","C","D","E","F","G","H","I","K","L","M","N","P","Q","R","S","T","V","W","Y"],"translate-TC"],["dnapsw-I","R"]]]],
   "trans":[{"to":60,"out":"A","weight":{"*":["nullA",{"/":[true,"nullA"]}]}},
            {"to":60,"out":"C","weight":{"*":["nullC",{"/":[true,"nullC"]}]}},
            {"to":60,"out":"G","weight":{"*":["nullG",{"/":[true,"nullG"]}]}},
            {"to":60,"out":"T","weight":{"*":["nullT",{"/":[true,"nullT"]}]}}]},
  {"n":224,
   "id":["concat-l",["concat-r",[[["A","C","D","E","F","G","H","I","K","L","M","N","P","Q","R","S","T","V","W","Y"],"translate-TC"],{"wait":["dnapsw-M","R"]}]]],
   "trans":[{"to":74,"out":"A","weight":{"*":["subTA",{"/":[true,"nullA"]}]}},
            {"to":74,"out":"C","weight":{"*":["subTC",{"/":[true,"nullC"]}]}},
            {"to":74,"out":"G","weight":{"*":["subTG",{"/":[true,"nullG"]}]}},
            {"to":74,"out":"T","weight":{"*":["subTT",{"/":[true,"nullT"]}]}}]},
  {"n":225,
   "id":["concat-l",["concat-r",[[["A","C","D","E","F","G","H","I","K","L","M","N","P","Q","R","S","T","V","W","Y"],"translate-TG"],["dnapsw-I","R"]]]],
   "trans":[{"to":64,"out":"A","weight":{"*":["nullA",{"/":[true,"nullA"]}]}},
            {"to":64,"out":"C","weight":{"*":["nullC",{"/":[true,"nullC"]}]}},
            {"to":64,"out":"G","weight":{"*":["nullG",{"/":[true,"nullG"]}]}},
            {"to":64,"out":"T","weight":{"*":["nullT",{"/":[true,"nullT"]}]}}]},
  {"n":226,
   "id":["concat-l",["concat-r",[[["A","C","D","E","F","G","H","I","K","L","M","N","P","Q","R","S","T","V","W","Y"],"translate-TG"],{"wait":["dnapsw-M","R"]}]]],
   "trans":[{"to":77,"out":"A","weight":{"*":["subTA",{"/":[true,"nullA"]}]}},
            {"to":77,"out":"C","weight":{"*":["subTC",{"/":[true,"nullC"]}]}},
            {"to":77,"out":"G","weight":{"*":["subTG",{"/":[true,"nullG"]}]}},
            {"to":77,"out":"T","weight":{"*":["subTT",{"/":[true,"nullT"]}]}}]},
  {"n":227,
   "id":["concat-l",["concat-r",[[["A","C","D","E","F","G","H","I","K","L","M","N","P","Q","R","S","T","V","W","Y"],"translate-TT"],["dnapsw-I","R"]]]],
   "trans":[{"to":68,"out":"A","weight":{"*":["nullA",{"/":[true,"nullA"]}]}},
            {"to":68,"out":"C","weight":{"*":["nullC",{"/":[true,"nullC"]}]}},
            {"to":68,"out":"G","weight":{"*":["nullG",{"/":[true,"nullG"]}]}},
            {"to":68,"out":"T","weight":{"*":["nullT",{"/":[true,"nullT"]}]}}]},
  {"n":228,
   "id":["concat-l",["concat-r",[[["A","C","D","E","F","G","H","I","K","L","M","N","P","Q","R","S","T","V","W","Y"],"translate-TT"],{"wait":["dnapsw-M","R"]}]]],
   "trans":[{"to":80,"out":"A","weight":{"*":["subTA",{"/":[true,"nullA"]}]}},
            {"to":80,"out":"C","weight":{"*":["subTC",{"/":[true,"nullC"]}]}},
            {"to":80,"out":"G","weight":{"*":["subTG",{"/":[true,"nullG"]}]}},
            {"to":80,"out":"T","weight":{"*":["subTT",{"/":[true,"nullT"]}]}}]},
  {"n":229,
   "id":["concat-l",["concat-r",[[["A","C","D","E","F","G","H","I","K","L","M","N","P","Q","R","S","T","V","W","Y"],"translate-A"],["dnapsw-I","R"]]]],
   "trans":[{"to":72,"out":"A","weight":{"*":["nullA",{"/":[true,"nullA"]}]}},
            {"to":72,"out":"C","weight":{"*":["nullC",{"/":[true,"nullC"]}]}},
            {"to":72,"out":"G","weight":{"*":["nullG",{"/":[true,"nullG"]}]}},
            {"to":72,"out":"T","weight":{"*":["nullT",{"/":[true,"nullT"]}]}}]},
  {"n":230,
   "id":["concat-l",["concat-r",[[["A","C","D","E","F","G","H","I","K","L","M","N","P","Q","R","S","T","V","W","Y"],"translate-A"],{"wait":["dnapsw-M","R"]}]]],
   "trans":[{"to":4,"out":"A","weight":{"*":["subAA",{"/":[true,"nullA"]}]}},
            {"to":4,"out":"C","weight":{"*":["subAC",{"/":[true,"nullC"]}]}},
            {"to":4,"out":"G","weight":{"*":["subAG",{"/":[true,"nullG"]}]}},
            {"to":4,"out":"T","weight":{"*":["subAT",{"/":[true,"nullT"]}]}}]},
  {"n":231,
   "id":["concat-l",["concat-r",[[["A","C","D","E","F","G","H","I","K","L","M","N","P","Q","R","S","T","V","W","Y"],"translate-C"],["dnapsw-I","R"]]]],
   "trans":[{"to":75,"out":"A","weight":{"*":["nullA",{"/":[true,"nullA"]}]}},
            {"to":75,"out":"C","weight":{"*":["nullC",{"/":[true,"nullC"]}]}},
            {"to":75,"out":"G","weight":{"*":["nullG",{"/":[true,"nullG"]}]}},
            {"to":75,"out":"T","weight":{"*":["nullT",{"/":[true,"nullT"]}]}}]},
  {"n":232,
   "id":["concat-l",["concat-r",[[["A","C","D","E","F","G","H","I","K","L","M","N","P","Q","R","S","T","V","W","Y"],"translate-C"],{"wait":["dnapsw-M","R"]}]]],
   "trans":[{"to":4,"out":"A","weight":{"*":["subCA",{"/":[true,"nullA"]}]}},
            {"to":4,"out":"C","weight":{"*":["subCC",{"/":[true,"nullC"]}]}},
            {"to":4,"out":"G","weight":{"*":["subCG",{"/":[true,"nullG"]}]}},
            {"to":4,"out":"T","weight":{"*":["subCT",{"/":[true,"nullT"]}]}}]},
  {"n":233,
   "id":["concat-l",["concat-r",[[["A","C","D","E","F","G","H","I","K","L","M","N","P","Q","R","S","T","V","W","Y"],"translate-G"],["dnapsw-I","R"]]]],
   "trans":[{"to":78,"out":"A","weight":{"*":["nullA",{"/":[true,"nullA"]}]}},
            {"to":78,"out":"C","weight":{"*":["nullC",{"/":[true,"nullC"]}]}},
            {"to":78,"out":"G","weight":{"*":["nullG",{"/":[true,"nullG"]}]}},
            {"to":78,"out":"T","weight":{"*":["nullT",{"/":[true,"nullT"]}]}}]},
  {"n":234,
   "id":["concat-l",["concat-r",[[["A","C","D","E","F","G","H","I","K","L","M","N","P","Q","R","S","T","V","W","Y"],"translate-G"],{"wait":["dnapsw-M","R"]}]]],
   "trans":[{"to":4,"out":"A","weight":{"*":["subGA",{"/":[true,"nullA"]}]}},
            {"to":4,"out":"C","weight":{"*":["subGC",{"/":[true,"nullC"]}]}},
            {"to":4,"out":"G","weight":{"*":["subGG",{"/":[true,"nullG"]}]}},
            {"to":4,"out":"T","weight":{"*":["subGT",{"/":[true,"nullT"]}]}}]},
  {"n":235,
   "id":["concat-l",["concat-r",[[["A","C","D","E","F","G","H","I","K","L","M","N","P","Q","R","S","T","V","W","Y"],"translate-T"],["dnapsw-I","R"]]]],
   "trans":[{"to":81,"out":"A","weight":{"*":["nullA",{"/":[true,"nullA"]}]}},
            {"to":81,"out":"C","weight":{"*":["nullC",{"/":[true,"nullC"]}]}},
            {"to":81,"out":"G","weight":{"*":["nullG",{"/":[true,"nullG"]}]}},
            {"to":81,"out":"T","weight":{"*":["nullT",{"/":[true,"nullT"]}]}}]},
  {"n":236,
   "id":["concat-l",["concat-r",[[["A","C","D","E","F","G","H","I","K","L","M","N","P","Q","R","S","T","V","W","Y"],"translate-T"],{"wait":["dnapsw-M","R"]}]]],
   "trans":[{"to":4,"out":"A","weight":{"*":["subTA",{"/":[true,"nullA"]}]}},
            {"to":4,"out":"C","weight":{"*":["subTC",{"/":[true,"nullC"]}]}},
            {"to":4,"out":"G","weight":{"*":["subTG",{"/":[true,"nullG"]}]}},
            {"to":4,"out":"T","weight":{"*":["subTT",{"/":[true,"nullT"]}]}}]},
  {"n":237,
   "id":["concat-l",["concat-r",[[["A","C","D","E","F","G","H","I","K","L","M","N","P","Q","R","S","T","V","W","Y"],"translate-end"],["dnapsw-E","R"]]]],
   "trans":[{"to":238}]},
  {"n":238,
   "trans":[{"to":239},
            {"to":240}]},
  {"n":239,
   "id":["concat-r",["union-1",["A","C","D","E","F","G","H","I","K","L","M","N","P","Q","R","S","T","V","W","Y"]]],
   "trans":[{"to":239,"in":"A"},
            {"to":239,"in":"C"},
            {"to":239,"in":"D"},
            {"to":239,"in":"E"},
            {"to":239,"in":"F"},
            {"to":239,"in":"G"},
            {"to":239,"in":"H"},
            {"to":239,"in":"I"},
            {"to":239,"in":"K"},
            {"to":239,"in":"L"},
            {"to":239,"in":"M"},
            {"to":239,"in":"N"},
            {"to":239,"in":"P"},
            {"to":239,"in":"Q"},
            {"to":239,"in":"R"},
            {"to":239,"in":"S"},
            {"to":239,"in":"T"},
            {"to":239,"in":"V"},
            {"to":239,"in":"W"},
            {"to":239,"in":"Y"},
            {"to":241}]},
  {"n":240,
   "id":["concat-r",["union-2",["A","C","G","T"]]],
   "trans":[{"to":240,"out":"A"},
            {"to":240,"out":"C"},
            {"to":240,"out":"G"},
            {"to":240,"out":"T"},
            {"to":241}]},
  {"n":241}
 ],
 "cons":
 {"norm":
  [["A_GCA","A_GCC","A_GCG","A_GCT"],
   ["C_TGC","C_TGT"],
   ["D_GAC","D_GAT"],
   ["E_GAA","E_GAG"],
   ["F_TTC","F_TTT"],
   ["G_GGA","G_GGC","G_GGG","G_GGT"],
   ["H_CAC","H_CAT"],
   ["I_ATA","I_ATC","I_ATT"],
   ["K_AAA","K_AAG"],
   ["L_CTA","L_CTC","L_CTG","L_CTT","L_TTA","L_TTG"],
   ["M_ATG"],
   ["N_AAC","N_AAT"],
   ["P_CCA","P_CCC","P_CCG","P_CCT"],
   ["Q_CAA","Q_CAG"],
   ["R_AGA","R_AGG","R_CGA","R_CGC","R_CGG","R_CGT"],
   ["S_AGC","S_AGT","S_TCA","S_TCC","S_TCG","S_TCT"],
   ["T_ACA","T_ACC","T_ACG","T_ACT"],
   ["V_GTA","V_GTC","V_GTG","V_GTT"],
   ["W_TGG"],
   ["Y_TAC","Y_TAT"],
   ["nullA","nullC","nullG","nullT"],
   ["subAA","subAC","subAG","subAT"],
   ["subCA","subCC","subCG","subCT"],
   ["subGA","subGC","subGG","subGT"],
   ["subTA","subTC","subTG","subTT"]],
  "prob":["gapOpen","gapExtend"]}
}
```
