## Supplementary material for "Machine Boss: Rapid Prototyping of Bioinformatic Automata": Models: protein_to_dna.json

```
{"state":
 [{"n":0,
   "id":[["A","C","D","E","F","G","H","I","K","L","M","N","P","Q","R","S","T","V","W","Y"],"translate-start"],
   "trans":[{"to":1},
            {"to":83}]},
  {"n":1,
   "id":[["A","C","D","E","F","G","H","I","K","L","M","N","P","Q","R","S","T","V","W","Y"],{"wait":"translate-start"}],
   "trans":[{"to":2,"in":"K","weight":"K_AAA"},
            {"to":3,"in":"N","weight":"N_AAC"},
            {"to":4,"in":"K","weight":"K_AAG"},
            {"to":5,"in":"N","weight":"N_AAT"},
            {"to":6,"in":"T","weight":"T_ACA"},
            {"to":7,"in":"T","weight":"T_ACC"},
            {"to":8,"in":"T","weight":"T_ACG"},
            {"to":9,"in":"T","weight":"T_ACT"},
            {"to":10,"in":"R","weight":"R_AGA"},
            {"to":11,"in":"S","weight":"S_AGC"},
            {"to":12,"in":"R","weight":"R_AGG"},
            {"to":13,"in":"S","weight":"S_AGT"},
            {"to":14,"in":"I","weight":"I_ATA"},
            {"to":15,"in":"I","weight":"I_ATC"},
            {"to":16,"in":"M"},
            {"to":17,"in":"I","weight":"I_ATT"},
            {"to":18,"in":"Q","weight":"Q_CAA"},
            {"to":19,"in":"H","weight":"H_CAC"},
            {"to":20,"in":"Q","weight":"Q_CAG"},
            {"to":21,"in":"H","weight":"H_CAT"},
            {"to":22,"in":"P","weight":"P_CCA"},
            {"to":23,"in":"P","weight":"P_CCC"},
            {"to":24,"in":"P","weight":"P_CCG"},
            {"to":25,"in":"P","weight":"P_CCT"},
            {"to":26,"in":"R","weight":"R_CGA"},
            {"to":27,"in":"R","weight":"R_CGC"},
            {"to":28,"in":"R","weight":"R_CGG"},
            {"to":29,"in":"R","weight":"R_CGT"},
            {"to":30,"in":"L","weight":"L_CTA"},
            {"to":31,"in":"L","weight":"L_CTC"},
            {"to":32,"in":"L","weight":"L_CTG"},
            {"to":33,"in":"L","weight":"L_CTT"},
            {"to":34,"in":"E","weight":"E_GAA"},
            {"to":35,"in":"D","weight":"D_GAC"},
            {"to":36,"in":"E","weight":"E_GAG"},
            {"to":37,"in":"D","weight":"D_GAT"},
            {"to":38,"in":"A","weight":"A_GCA"},
            {"to":39,"in":"A","weight":"A_GCC"},
            {"to":40,"in":"A","weight":"A_GCG"},
            {"to":41,"in":"A","weight":"A_GCT"},
            {"to":42,"in":"G","weight":"G_GGA"},
            {"to":43,"in":"G","weight":"G_GGC"},
            {"to":44,"in":"G","weight":"G_GGG"},
            {"to":45,"in":"G","weight":"G_GGT"},
            {"to":46,"in":"V","weight":"V_GTA"},
            {"to":47,"in":"V","weight":"V_GTC"},
            {"to":48,"in":"V","weight":"V_GTG"},
            {"to":49,"in":"V","weight":"V_GTT"},
            {"to":50,"in":"Y","weight":"Y_TAC"},
            {"to":51,"in":"Y","weight":"Y_TAT"},
            {"to":52,"in":"S","weight":"S_TCA"},
            {"to":53,"in":"S","weight":"S_TCC"},
            {"to":54,"in":"S","weight":"S_TCG"},
            {"to":55,"in":"S","weight":"S_TCT"},
            {"to":56,"in":"C","weight":"C_TGC"},
            {"to":57,"in":"W"},
            {"to":58,"in":"C","weight":"C_TGT"},
            {"to":59,"in":"L","weight":"L_TTA"},
            {"to":60,"in":"F","weight":"F_TTC"},
            {"to":61,"in":"L","weight":"L_TTG"},
            {"to":62,"in":"F","weight":"F_TTT"}]},
  {"n":2,
   "id":[["A","C","D","E","F","G","H","I","K","L","M","N","P","Q","R","S","T","V","W","Y"],"translate-AAA"],
   "trans":[{"to":63,"out":"A"}]},
  {"n":3,
   "id":[["A","C","D","E","F","G","H","I","K","L","M","N","P","Q","R","S","T","V","W","Y"],"translate-AAC"],
   "trans":[{"to":64,"out":"A"}]},
  {"n":4,
   "id":[["A","C","D","E","F","G","H","I","K","L","M","N","P","Q","R","S","T","V","W","Y"],"translate-AAG"],
   "trans":[{"to":65,"out":"A"}]},
  {"n":5,
   "id":[["A","C","D","E","F","G","H","I","K","L","M","N","P","Q","R","S","T","V","W","Y"],"translate-AAT"],
   "trans":[{"to":66,"out":"A"}]},
  {"n":6,
   "id":[["A","C","D","E","F","G","H","I","K","L","M","N","P","Q","R","S","T","V","W","Y"],"translate-ACA"],
   "trans":[{"to":67,"out":"A"}]},
  {"n":7,
   "id":[["A","C","D","E","F","G","H","I","K","L","M","N","P","Q","R","S","T","V","W","Y"],"translate-ACC"],
   "trans":[{"to":68,"out":"A"}]},
  {"n":8,
   "id":[["A","C","D","E","F","G","H","I","K","L","M","N","P","Q","R","S","T","V","W","Y"],"translate-ACG"],
   "trans":[{"to":69,"out":"A"}]},
  {"n":9,
   "id":[["A","C","D","E","F","G","H","I","K","L","M","N","P","Q","R","S","T","V","W","Y"],"translate-ACT"],
   "trans":[{"to":70,"out":"A"}]},
  {"n":10,
   "id":[["A","C","D","E","F","G","H","I","K","L","M","N","P","Q","R","S","T","V","W","Y"],"translate-AGA"],
   "trans":[{"to":71,"out":"A"}]},
  {"n":11,
   "id":[["A","C","D","E","F","G","H","I","K","L","M","N","P","Q","R","S","T","V","W","Y"],"translate-AGC"],
   "trans":[{"to":72,"out":"A"}]},
  {"n":12,
   "id":[["A","C","D","E","F","G","H","I","K","L","M","N","P","Q","R","S","T","V","W","Y"],"translate-AGG"],
   "trans":[{"to":73,"out":"A"}]},
  {"n":13,
   "id":[["A","C","D","E","F","G","H","I","K","L","M","N","P","Q","R","S","T","V","W","Y"],"translate-AGT"],
   "trans":[{"to":74,"out":"A"}]},
  {"n":14,
   "id":[["A","C","D","E","F","G","H","I","K","L","M","N","P","Q","R","S","T","V","W","Y"],"translate-ATA"],
   "trans":[{"to":75,"out":"A"}]},
  {"n":15,
   "id":[["A","C","D","E","F","G","H","I","K","L","M","N","P","Q","R","S","T","V","W","Y"],"translate-ATC"],
   "trans":[{"to":76,"out":"A"}]},
  {"n":16,
   "id":[["A","C","D","E","F","G","H","I","K","L","M","N","P","Q","R","S","T","V","W","Y"],"translate-ATG"],
   "trans":[{"to":77,"out":"A"}]},
  {"n":17,
   "id":[["A","C","D","E","F","G","H","I","K","L","M","N","P","Q","R","S","T","V","W","Y"],"translate-ATT"],
   "trans":[{"to":78,"out":"A"}]},
  {"n":18,
   "id":[["A","C","D","E","F","G","H","I","K","L","M","N","P","Q","R","S","T","V","W","Y"],"translate-CAA"],
   "trans":[{"to":63,"out":"C"}]},
  {"n":19,
   "id":[["A","C","D","E","F","G","H","I","K","L","M","N","P","Q","R","S","T","V","W","Y"],"translate-CAC"],
   "trans":[{"to":64,"out":"C"}]},
  {"n":20,
   "id":[["A","C","D","E","F","G","H","I","K","L","M","N","P","Q","R","S","T","V","W","Y"],"translate-CAG"],
   "trans":[{"to":65,"out":"C"}]},
  {"n":21,
   "id":[["A","C","D","E","F","G","H","I","K","L","M","N","P","Q","R","S","T","V","W","Y"],"translate-CAT"],
   "trans":[{"to":66,"out":"C"}]},
  {"n":22,
   "id":[["A","C","D","E","F","G","H","I","K","L","M","N","P","Q","R","S","T","V","W","Y"],"translate-CCA"],
   "trans":[{"to":67,"out":"C"}]},
  {"n":23,
   "id":[["A","C","D","E","F","G","H","I","K","L","M","N","P","Q","R","S","T","V","W","Y"],"translate-CCC"],
   "trans":[{"to":68,"out":"C"}]},
  {"n":24,
   "id":[["A","C","D","E","F","G","H","I","K","L","M","N","P","Q","R","S","T","V","W","Y"],"translate-CCG"],
   "trans":[{"to":69,"out":"C"}]},
  {"n":25,
   "id":[["A","C","D","E","F","G","H","I","K","L","M","N","P","Q","R","S","T","V","W","Y"],"translate-CCT"],
   "trans":[{"to":70,"out":"C"}]},
  {"n":26,
   "id":[["A","C","D","E","F","G","H","I","K","L","M","N","P","Q","R","S","T","V","W","Y"],"translate-CGA"],
   "trans":[{"to":71,"out":"C"}]},
  {"n":27,
   "id":[["A","C","D","E","F","G","H","I","K","L","M","N","P","Q","R","S","T","V","W","Y"],"translate-CGC"],
   "trans":[{"to":72,"out":"C"}]},
  {"n":28,
   "id":[["A","C","D","E","F","G","H","I","K","L","M","N","P","Q","R","S","T","V","W","Y"],"translate-CGG"],
   "trans":[{"to":73,"out":"C"}]},
  {"n":29,
   "id":[["A","C","D","E","F","G","H","I","K","L","M","N","P","Q","R","S","T","V","W","Y"],"translate-CGT"],
   "trans":[{"to":74,"out":"C"}]},
  {"n":30,
   "id":[["A","C","D","E","F","G","H","I","K","L","M","N","P","Q","R","S","T","V","W","Y"],"translate-CTA"],
   "trans":[{"to":75,"out":"C"}]},
  {"n":31,
   "id":[["A","C","D","E","F","G","H","I","K","L","M","N","P","Q","R","S","T","V","W","Y"],"translate-CTC"],
   "trans":[{"to":76,"out":"C"}]},
  {"n":32,
   "id":[["A","C","D","E","F","G","H","I","K","L","M","N","P","Q","R","S","T","V","W","Y"],"translate-CTG"],
   "trans":[{"to":77,"out":"C"}]},
  {"n":33,
   "id":[["A","C","D","E","F","G","H","I","K","L","M","N","P","Q","R","S","T","V","W","Y"],"translate-CTT"],
   "trans":[{"to":78,"out":"C"}]},
  {"n":34,
   "id":[["A","C","D","E","F","G","H","I","K","L","M","N","P","Q","R","S","T","V","W","Y"],"translate-GAA"],
   "trans":[{"to":63,"out":"G"}]},
  {"n":35,
   "id":[["A","C","D","E","F","G","H","I","K","L","M","N","P","Q","R","S","T","V","W","Y"],"translate-GAC"],
   "trans":[{"to":64,"out":"G"}]},
  {"n":36,
   "id":[["A","C","D","E","F","G","H","I","K","L","M","N","P","Q","R","S","T","V","W","Y"],"translate-GAG"],
   "trans":[{"to":65,"out":"G"}]},
  {"n":37,
   "id":[["A","C","D","E","F","G","H","I","K","L","M","N","P","Q","R","S","T","V","W","Y"],"translate-GAT"],
   "trans":[{"to":66,"out":"G"}]},
  {"n":38,
   "id":[["A","C","D","E","F","G","H","I","K","L","M","N","P","Q","R","S","T","V","W","Y"],"translate-GCA"],
   "trans":[{"to":67,"out":"G"}]},
  {"n":39,
   "id":[["A","C","D","E","F","G","H","I","K","L","M","N","P","Q","R","S","T","V","W","Y"],"translate-GCC"],
   "trans":[{"to":68,"out":"G"}]},
  {"n":40,
   "id":[["A","C","D","E","F","G","H","I","K","L","M","N","P","Q","R","S","T","V","W","Y"],"translate-GCG"],
   "trans":[{"to":69,"out":"G"}]},
  {"n":41,
   "id":[["A","C","D","E","F","G","H","I","K","L","M","N","P","Q","R","S","T","V","W","Y"],"translate-GCT"],
   "trans":[{"to":70,"out":"G"}]},
  {"n":42,
   "id":[["A","C","D","E","F","G","H","I","K","L","M","N","P","Q","R","S","T","V","W","Y"],"translate-GGA"],
   "trans":[{"to":71,"out":"G"}]},
  {"n":43,
   "id":[["A","C","D","E","F","G","H","I","K","L","M","N","P","Q","R","S","T","V","W","Y"],"translate-GGC"],
   "trans":[{"to":72,"out":"G"}]},
  {"n":44,
   "id":[["A","C","D","E","F","G","H","I","K","L","M","N","P","Q","R","S","T","V","W","Y"],"translate-GGG"],
   "trans":[{"to":73,"out":"G"}]},
  {"n":45,
   "id":[["A","C","D","E","F","G","H","I","K","L","M","N","P","Q","R","S","T","V","W","Y"],"translate-GGT"],
   "trans":[{"to":74,"out":"G"}]},
  {"n":46,
   "id":[["A","C","D","E","F","G","H","I","K","L","M","N","P","Q","R","S","T","V","W","Y"],"translate-GTA"],
   "trans":[{"to":75,"out":"G"}]},
  {"n":47,
   "id":[["A","C","D","E","F","G","H","I","K","L","M","N","P","Q","R","S","T","V","W","Y"],"translate-GTC"],
   "trans":[{"to":76,"out":"G"}]},
  {"n":48,
   "id":[["A","C","D","E","F","G","H","I","K","L","M","N","P","Q","R","S","T","V","W","Y"],"translate-GTG"],
   "trans":[{"to":77,"out":"G"}]},
  {"n":49,
   "id":[["A","C","D","E","F","G","H","I","K","L","M","N","P","Q","R","S","T","V","W","Y"],"translate-GTT"],
   "trans":[{"to":78,"out":"G"}]},
  {"n":50,
   "id":[["A","C","D","E","F","G","H","I","K","L","M","N","P","Q","R","S","T","V","W","Y"],"translate-TAC"],
   "trans":[{"to":64,"out":"T"}]},
  {"n":51,
   "id":[["A","C","D","E","F","G","H","I","K","L","M","N","P","Q","R","S","T","V","W","Y"],"translate-TAT"],
   "trans":[{"to":66,"out":"T"}]},
  {"n":52,
   "id":[["A","C","D","E","F","G","H","I","K","L","M","N","P","Q","R","S","T","V","W","Y"],"translate-TCA"],
   "trans":[{"to":67,"out":"T"}]},
  {"n":53,
   "id":[["A","C","D","E","F","G","H","I","K","L","M","N","P","Q","R","S","T","V","W","Y"],"translate-TCC"],
   "trans":[{"to":68,"out":"T"}]},
  {"n":54,
   "id":[["A","C","D","E","F","G","H","I","K","L","M","N","P","Q","R","S","T","V","W","Y"],"translate-TCG"],
   "trans":[{"to":69,"out":"T"}]},
  {"n":55,
   "id":[["A","C","D","E","F","G","H","I","K","L","M","N","P","Q","R","S","T","V","W","Y"],"translate-TCT"],
   "trans":[{"to":70,"out":"T"}]},
  {"n":56,
   "id":[["A","C","D","E","F","G","H","I","K","L","M","N","P","Q","R","S","T","V","W","Y"],"translate-TGC"],
   "trans":[{"to":72,"out":"T"}]},
  {"n":57,
   "id":[["A","C","D","E","F","G","H","I","K","L","M","N","P","Q","R","S","T","V","W","Y"],"translate-TGG"],
   "trans":[{"to":73,"out":"T"}]},
  {"n":58,
   "id":[["A","C","D","E","F","G","H","I","K","L","M","N","P","Q","R","S","T","V","W","Y"],"translate-TGT"],
   "trans":[{"to":74,"out":"T"}]},
  {"n":59,
   "id":[["A","C","D","E","F","G","H","I","K","L","M","N","P","Q","R","S","T","V","W","Y"],"translate-TTA"],
   "trans":[{"to":75,"out":"T"}]},
  {"n":60,
   "id":[["A","C","D","E","F","G","H","I","K","L","M","N","P","Q","R","S","T","V","W","Y"],"translate-TTC"],
   "trans":[{"to":76,"out":"T"}]},
  {"n":61,
   "id":[["A","C","D","E","F","G","H","I","K","L","M","N","P","Q","R","S","T","V","W","Y"],"translate-TTG"],
   "trans":[{"to":77,"out":"T"}]},
  {"n":62,
   "id":[["A","C","D","E","F","G","H","I","K","L","M","N","P","Q","R","S","T","V","W","Y"],"translate-TTT"],
   "trans":[{"to":78,"out":"T"}]},
  {"n":63,
   "id":[["A","C","D","E","F","G","H","I","K","L","M","N","P","Q","R","S","T","V","W","Y"],"translate-AA"],
   "trans":[{"to":79,"out":"A"}]},
  {"n":64,
   "id":[["A","C","D","E","F","G","H","I","K","L","M","N","P","Q","R","S","T","V","W","Y"],"translate-AC"],
   "trans":[{"to":80,"out":"A"}]},
  {"n":65,
   "id":[["A","C","D","E","F","G","H","I","K","L","M","N","P","Q","R","S","T","V","W","Y"],"translate-AG"],
   "trans":[{"to":81,"out":"A"}]},
  {"n":66,
   "id":[["A","C","D","E","F","G","H","I","K","L","M","N","P","Q","R","S","T","V","W","Y"],"translate-AT"],
   "trans":[{"to":82,"out":"A"}]},
  {"n":67,
   "id":[["A","C","D","E","F","G","H","I","K","L","M","N","P","Q","R","S","T","V","W","Y"],"translate-CA"],
   "trans":[{"to":79,"out":"C"}]},
  {"n":68,
   "id":[["A","C","D","E","F","G","H","I","K","L","M","N","P","Q","R","S","T","V","W","Y"],"translate-CC"],
   "trans":[{"to":80,"out":"C"}]},
  {"n":69,
   "id":[["A","C","D","E","F","G","H","I","K","L","M","N","P","Q","R","S","T","V","W","Y"],"translate-CG"],
   "trans":[{"to":81,"out":"C"}]},
  {"n":70,
   "id":[["A","C","D","E","F","G","H","I","K","L","M","N","P","Q","R","S","T","V","W","Y"],"translate-CT"],
   "trans":[{"to":82,"out":"C"}]},
  {"n":71,
   "id":[["A","C","D","E","F","G","H","I","K","L","M","N","P","Q","R","S","T","V","W","Y"],"translate-GA"],
   "trans":[{"to":79,"out":"G"}]},
  {"n":72,
   "id":[["A","C","D","E","F","G","H","I","K","L","M","N","P","Q","R","S","T","V","W","Y"],"translate-GC"],
   "trans":[{"to":80,"out":"G"}]},
  {"n":73,
   "id":[["A","C","D","E","F","G","H","I","K","L","M","N","P","Q","R","S","T","V","W","Y"],"translate-GG"],
   "trans":[{"to":81,"out":"G"}]},
  {"n":74,
   "id":[["A","C","D","E","F","G","H","I","K","L","M","N","P","Q","R","S","T","V","W","Y"],"translate-GT"],
   "trans":[{"to":82,"out":"G"}]},
  {"n":75,
   "id":[["A","C","D","E","F","G","H","I","K","L","M","N","P","Q","R","S","T","V","W","Y"],"translate-TA"],
   "trans":[{"to":79,"out":"T"}]},
  {"n":76,
   "id":[["A","C","D","E","F","G","H","I","K","L","M","N","P","Q","R","S","T","V","W","Y"],"translate-TC"],
   "trans":[{"to":80,"out":"T"}]},
  {"n":77,
   "id":[["A","C","D","E","F","G","H","I","K","L","M","N","P","Q","R","S","T","V","W","Y"],"translate-TG"],
   "trans":[{"to":81,"out":"T"}]},
  {"n":78,
   "id":[["A","C","D","E","F","G","H","I","K","L","M","N","P","Q","R","S","T","V","W","Y"],"translate-TT"],
   "trans":[{"to":82,"out":"T"}]},
  {"n":79,
   "id":[["A","C","D","E","F","G","H","I","K","L","M","N","P","Q","R","S","T","V","W","Y"],"translate-A"],
   "trans":[{"to":0,"out":"A"}]},
  {"n":80,
   "id":[["A","C","D","E","F","G","H","I","K","L","M","N","P","Q","R","S","T","V","W","Y"],"translate-C"],
   "trans":[{"to":0,"out":"C"}]},
  {"n":81,
   "id":[["A","C","D","E","F","G","H","I","K","L","M","N","P","Q","R","S","T","V","W","Y"],"translate-G"],
   "trans":[{"to":0,"out":"G"}]},
  {"n":82,
   "id":[["A","C","D","E","F","G","H","I","K","L","M","N","P","Q","R","S","T","V","W","Y"],"translate-T"],
   "trans":[{"to":0,"out":"T"}]},
  {"n":83,
   "id":[["A","C","D","E","F","G","H","I","K","L","M","N","P","Q","R","S","T","V","W","Y"],"translate-end"]}
 ],
 "cons":
 {"norm":
  [["A_GCA","A_GCC","A_GCG","A_GCT"],
   ["C_TGC","C_TGT"],
   ["D_GAC","D_GAT"],
   ["E_GAA","E_GAG"],
   ["F_TTC","F_TTT"],
   ["G_GGA","G_GGC","G_GGG","G_GGT"],
   ["H_CAC","H_CAT"],
   ["I_ATA","I_ATC","I_ATT"],
   ["K_AAA","K_AAG"],
   ["L_CTA","L_CTC","L_CTG","L_CTT","L_TTA","L_TTG"],
   ["M_ATG"],
   ["N_AAC","N_AAT"],
   ["P_CCA","P_CCC","P_CCG","P_CCT"],
   ["Q_CAA","Q_CAG"],
   ["R_AGA","R_AGG","R_CGA","R_CGC","R_CGG","R_CGT"],
   ["S_AGC","S_AGT","S_TCA","S_TCC","S_TCG","S_TCT"],
   ["T_ACA","T_ACC","T_ACG","T_ACT"],
   ["V_GTA","V_GTC","V_GTG","V_GTT"],
   ["W_TGG"],
   ["Y_TAC","Y_TAT"]]}
}
```
